# Silicification of Cyanobacteria

**DOI:** 10.1101/2024.05.10.593471

**Authors:** Jun Sun, Yabo Han, Satheeswaran Thanagaraj

**Affiliations:** Research Centre for Indian Ocean Ecosystem, Tianjin University of Science and Technology, Tianjin 300457, China; Southern Marine Science and Engineering Guangdong Laboratory (Zhuhai), Zhuhai 519082, China; State Key Laboratory of Biogeology and Environmental Geology, China University of Geosciences, Wuhan, China; Institute for Advanced Marine Research, China University of Geosciences. Guangzhou, China

**Keywords:** Silicification, Cyanobacteria, Silaffins, Molecular clock, Algal evolution

## Abstract

The ability to use dissolved silicon has been found in various oceanic phytoplankton, including eukaryotic diatoms and prokaryotic cyanobacteria. While the silicification process in diatoms has been extensively studied, it is poorly known in cyanobacteria. In this study, the Cyanobacteria (*Synechococcus*) silicification and its evolutionary relationships of silicon-related proteins with different phytoplankton and algae were compared. Results showed that, compared to others, cyanobacteria have similar silicification proteins as diatoms. In detail, cyanobacteria and diatoms displayed three silicification-related proteins (SIT, Silaffins, and Pleuralins), while several genera showed one or two of them, suggesting that cyanobacteria might have developed a Si related mechanism earlier than the diatoms and other species. Our findings show that, despite cyanobacteria’s earlier silicon mechanism compared to others, they might not use efficient Si accumulation, perhaps adapting unique intracellular elemental variation for their cellular processes for growth potential.

## Supplementary Materials 2 for "Silicification of Cyanobacteria": U7RASKTH114-Alignment.txt

```
RID: U7RASKTH114	
Job Title: O81200_SITs 				
Program: BLASTP 
			            
Subject #1:O81200_SITs ID: lcl|Query_118220 Length: 543
Subject #2:O81199_SITs ID: lcl|Query_118221 Length: 548
Subject #3:Q39510_SITs ID: lcl|Query_118222 Length: 548
Subject #4:O81202_SITs ID: lcl|Query_118223 Length: 548
Subject #5:O81201_SITs ID: lcl|Query_118224 Length: 557
Subject #6:O81203_SITs ID: lcl|Query_118225 Length: 538
Subject #7:B8C2V9_SITs ID: lcl|Query_118226 Length: 464
Subject #8:A5J0A3_SITs ID: lcl|Query_118227 Length: 297
Subject #9:B8C4N0_SITs ID: lcl|Query_118228 Length: 437
Subject #10:A5J095_SITs ID: lcl|Query_118229 Length: 139
Subject #11:B5YNJ0_SITs ID: lcl|Query_118230 Length: 475
Subject #12:A5J094_SITs ID: lcl|Query_118231 Length: 294
Subject #13:A5J093_SITs ID: lcl|Query_118232 Length: 295
Subject #14:Q0QVM8_SITs ID: lcl|Query_118233 Length: 517
Subject #15:Q0QVM6_SITs ID: lcl|Query_118234 Length: 565
Subject #16:Q0QVM7_SITs ID: lcl|Query_118235 Length: 528
Subject #17:Q9SE35_Silaffins ID: lcl|Query_118236 Length: 265
Subject #18:B8BRK6_Silaffins ID: lcl|Query_118237 Length: 231
Subject #19:Q5Y2C2_Silaffins ID: lcl|Query_118238 Length: 501
Subject #20:Q5Y2C1_Silaffins ID: lcl|Query_118239 Length: 485
Subject #21:Q5Y2C0_Silaffins ID: lcl|Query_118240 Length: 231
Subject #22:O22015_Pleuralins ID: lcl|Query_118241 Length: 924
	                    			
Query #1: O81200_SITs Query ID: lcl|Query_118197 Length: 543

Sequences producing significant alignments:
                                                                  Scientific      Common                     Max    Total Query   E    Per.   Acc.                        
Description                                                       Name            Name            Taxid      Score  Score cover Value  Ident  Len        Accession        
O81200_SITs                                                                                       0          1118   1118  100%  0.0    100.00 543        Query_118220     
O81202_SITs                                                                                       0          1051   1051  97%   0.0    95.11  548        Query_118223     
O81199_SITs                                                                                       0          965    965   99%   0.0    86.62  548        Query_118221     
Q39510_SITs                                                                                       0          961    961   99%   0.0    86.43  548        Query_118222     
O81203_SITs                                                                                       0          955    955   95%   0.0    88.25  538        Query_118225     
O81201_SITs                                                                                       0          929    929   99%   0.0    81.22  557        Query_118224     
Q0QVM8_SITs                                                                                       0          516    516   82%   0.0    55.85  517        Query_118233     
Q0QVM7_SITs                                                                                       0          511    511   81%   0.0    55.51  528        Query_118235     
B8C2V9_SITs                                                                                       0          501    501   78%   8e-178 56.51  464        Query_118226     
B5YNJ0_SITs                                                                                       0          494    494   77%   3e-175 56.03  475        Query_118230     
Q0QVM6_SITs                                                                                       0          454    502   88%   5e-158 48.23  565        Query_118234     
B8C4N0_SITs                                                                                       0          449    496   80%   7e-158 51.04  437        Query_118228     
A5J0A3_SITs                                                                                       0          340    405   77%   4e-117 56.85  297        Query_118227     
A5J093_SITs                                                                                       0          336    384   76%   1e-115 55.40  295        Query_118232     
A5J094_SITs                                                                                       0          334    382   76%   4e-115 55.40  294        Query_118231     
A5J095_SITs                                                                                       0          194    226   45%   6e-63  65.22  139        Query_118229     


Alignments:

>O81200_SITs
Sequence ID: Query_118220 Length: 543
Range 1: 1 to 543

Score:1118 bits(2891), Expect:0.0, 
Method:Compositional matrix adjust., 
Identities:543/543(100%), Positives:543/543(100%), Gaps:0/543(0%)

Query  1    MPSGFQYFQQAYSMCLVIFSVVIVTALMFTDNTKLAKDAHPVAALVIMWLGILWMSMVEG  60
            MPSGFQYFQQAYSMCLVIFSVVIVTALMFTDNTKLAKDAHPVAALVIMWLGILWMSMVEG
Sbjct  1    MPSGFQYFQQAYSMCLVIFSVVIVTALMFTDNTKLAKDAHPVAALVIMWLGILWMSMVEG  60

Query  61   GQCSMVGLPPIDRDLYKESHPTTYKICSLGHKGNNLDRYLMGRQFMVIFINFTINLCGAP  120
            GQCSMVGLPPIDRDLYKESHPTTYKICSLGHKGNNLDRYLMGRQFMVIFINFTINLCGAP
Sbjct  61   GQCSMVGLPPIDRDLYKESHPTTYKICSLGHKGNNLDRYLMGRQFMVIFINFTINLCGAP  120

Query  121  LEGAEVLGLPEILTDIFLGSGIAMVLTVVTIGQLTAQVNASHCMLDYINTHFMTFTLYVT  180
            LEGAEVLGLPEILTDIFLGSGIAMVLTVVTIGQLTAQVNASHCMLDYINTHFMTFTLYVT
Sbjct  121  LEGAEVLGLPEILTDIFLGSGIAMVLTVVTIGQLTAQVNASHCMLDYINTHFMTFTLYVT  180

Query  181  LIIEVTGVMHSCYLIRDMFYFAAGKPVETNEPPRNAVQNLFHWGRVVFSLGVLCFALAVT  240
            LIIEVTGVMHSCYLIRDMFYFAAGKPVETNEPPRNAVQNLFHWGRVVFSLGVLCFALAVT
Sbjct  181  LIIEVTGVMHSCYLIRDMFYFAAGKPVETNEPPRNAVQNLFHWGRVVFSLGVLCFALAVT  240

Query  241  LEALFKGQTTMWEFIPNGVAVVLFVLLMSLVGLLEGMQIAFFAVAKIPKADRGDHPFARK  300
            LEALFKGQTTMWEFIPNGVAVVLFVLLMSLVGLLEGMQIAFFAVAKIPKADRGDHPFARK
Sbjct  241  LEALFKGQTTMWEFIPNGVAVVLFVLLMSLVGLLEGMQIAFFAVAKIPKADRGDHPFARK  300

Query  301  TCEVLFKGNGRNLPGFMVGRQMTVTLCFFIIARVTTLDIEIGVDDNIFGVSDGIQEFFNL  360
            TCEVLFKGNGRNLPGFMVGRQMTVTLCFFIIARVTTLDIEIGVDDNIFGVSDGIQEFFNL
Sbjct  301  TCEVLFKGNGRNLPGFMVGRQMTVTLCFFIIARVTTLDIEIGVDDNIFGVSDGIQEFFNL  360

Query  361  GFLGAIITTILASIAWQLVASAFPIAFLSNPVVYIVLRIVLLIEATGICAGAWFLGMIHK  420
            GFLGAIITTILASIAWQLVASAFPIAFLSNPVVYIVLRIVLLIEATGICAGAWFLGMIHK
Sbjct  361  GFLGAIITTILASIAWQLVASAFPIAFLSNPVVYIVLRIVLLIEATGICAGAWFLGMIHK  420

Query  421  KVAGFQLDEVYVGTAEERAAGQKPDHSVHAGRDFTIGTNVLSKPPANWEEALANLGPVPE  480
            KVAGFQLDEVYVGTAEERAAGQKPDHSVHAGRDFTIGTNVLSKPPANWEEALANLGPVPE
Sbjct  421  KVAGFQLDEVYVGTAEERAAGQKPDHSVHAGRDFTIGTNVLSKPPANWEEALANLGPVPE  480

Query  481  TFSQRRERILKNIKEMKELMGNAGTDAEQSAYEAGLAAEVKALQKLNQEESEAADPTKGV  540
            TFSQRRERILKNIKEMKELMGNAGTDAEQSAYEAGLAAEVKALQKLNQEESEAADPTKGV
Sbjct  481  TFSQRRERILKNIKEMKELMGNAGTDAEQSAYEAGLAAEVKALQKLNQEESEAADPTKGV  540

Query  541  DSV  543
            DSV
Sbjct  541  DSV  543


>O81202_SITs
Sequence ID: Query_118223 Length: 548
Range 1: 1 to 532

Score:1051 bits(2718), Expect:0.0, 
Method:Compositional matrix adjust., 
Identities:506/532(95%), Positives:519/532(97%), Gaps:0/532(0%)

Query  1    MPSGFQYFQQAYSMCLVIFSVVIVTALMFTDNTKLAKDAHPVAALVIMWLGILWMSMVEG  60
            MPSGFQYFQQAYSMCLVIFSVVIVTALMFTDNTKLAKDAHPVAALVIMWLGILWMSMVEG
Sbjct  1    MPSGFQYFQQAYSMCLVIFSVVIVTALMFTDNTKLAKDAHPVAALVIMWLGILWMSMVEG  60

Query  61   GQCSMVGLPPIDRDLYKESHPTTYKICSLGHKGNNLDRYLMGRQFMVIFINFTINLCGAP  120
            GQCSMVGLPPIDRDLYKESHPTTYKICSLGHKGNNLDRYLMGRQFMVIFINFTINLCGAP
Sbjct  61   GQCSMVGLPPIDRDLYKESHPTTYKICSLGHKGNNLDRYLMGRQFMVIFINFTINLCGAP  120

Query  121  LEGAEVLGLPEILTDIFLGSGIAMVLTVVTIGQLTAQVNASHCMLDYINTHFMTFTLYVT  180
            LEGAEVLGLPEILTDIFLGSGIAMVLTVVTIGQLTAQVNASHCMLDYINTHFMTFTLYVT
Sbjct  121  LEGAEVLGLPEILTDIFLGSGIAMVLTVVTIGQLTAQVNASHCMLDYINTHFMTFTLYVT  180

Query  181  LIIEVTGVMHSCYLIRDMFYFAAGKPVETNEPPRNAVQNLFHWGRVVFSLGVLCFALAVT  240
            LIIEVTGVMHSCYLIRDMFYFAAGKPVETNEPPRNAVQNLFHWGRVVFSLGVLCFALAVT
Sbjct  181  LIIEVTGVMHSCYLIRDMFYFAAGKPVETNEPPRNAVQNLFHWGRVVFSLGVLCFALAVT  240

Query  241  LEALFKGQTTMWEFIPNGVAVVLFVLLMSLVGLLEGMQIAFFAVAKIPKADRGDHPFARK  300
            LEALFKGQTTMWEFIPNGVAVVLFVLLMSLVGLLEGMQIAFFAVAKIPKADRGDHPFARK
Sbjct  241  LEALFKGQTTMWEFIPNGVAVVLFVLLMSLVGLLEGMQIAFFAVAKIPKADRGDHPFARK  300

Query  301  TCEVLFKGNGRNLPGFMVGRQMTVTLCFFIIARVTTLDIEIGVDDNIFGVSDGIQEFFNL  360
            TCE+LFKGNGRNLPGFMVGRQMTVTLCFFIIARVTTLDIEIGVDDNIFGVSDGIQEFFNL
Sbjct  301  TCELLFKGNGRNLPGFMVGRQMTVTLCFFIIARVTTLDIEIGVDDNIFGVSDGIQEFFNL  360

Query  361  GFLGAIITTILASIAWQLVASAFPIAFLSNPVVYIVLRIVLLIEATGICAGAWFLGMIHK  420
            GFLGAIITTILASIAWQLVASAFPIAFLSNPVVYIVLRIVLLIEATGICAGAWFLGMIHK
Sbjct  361  GFLGAIITTILASIAWQLVASAFPIAFLSNPVVYIVLRIVLLIEATGICAGAWFLGMIHK  420

Query  421  KVAGFQLDEVYVGTAEERAAGQKPDHSVHAGRDFTIGTNVLSKPPANWEEALANLGPVPE  480
            KVAGFQLDEVYVGTAEERAAG KPDHS+HAGRDFT+GTNVLSKPPANWEEALANL P+ E
Sbjct  421  KVAGFQLDEVYVGTAEERAAGLKPDHSIHAGRDFTMGTNVLSKPPANWEEALANLSPLAE  480

Query  481  TFSQRRERILKNIKEMKELMGNAGTDAEQSAYEAGLAAEVKALQKLNQEESE  532
            +FSQRRERIL NIK+MK L+ NA +D E++AYEAG+  E+KA+ KLN EE E
Sbjct  481  SFSQRRERILTNIKDMKLLLKNATSDDEKNAYEAGIKYELKAMAKLNDEEQE  532


>O81199_SITs
Sequence ID: Query_118221 Length: 548
Range 1: 1 to 536

Score:965 bits(2494), Expect:0.0, 
Method:Compositional matrix adjust., 
Identities:466/538(87%), Positives:495/538(92%), Gaps:2/538(0%)

Query  1    MPSGFQYFQQAYSMCLVIFSVVIVTALMFTDNTKLAKDAHPVAALVIMWLGILWMSMVEG  60
            M S     +Q YSM LVIFSVVIVTALMFTDNTKLAKDAHPVAALVIMWLGILWMSMVEG
Sbjct  1    MVSVIDGIKQFYSMALVIFSVVIVTALMFTDNTKLAKDAHPVAALVIMWLGILWMSMVEG  60

Query  61   GQCSMVGLPPIDRDLYKESHPTTYKICSLGHKGNNLDRYLMGRQFMVIFINFTINLCGAP  120
            GQCSMVGLPPIDRDLYKESHP TYKICSLGHKGNNLDRYLMGRQFMVIFINFTINLCGAP
Sbjct  61   GQCSMVGLPPIDRDLYKESHPITYKICSLGHKGNNLDRYLMGRQFMVIFINFTINLCGAP  120

Query  121  LEGAEVLGLPEILTDIFLGSGIAMVLTVVTIGQLTAQVNASHCMLDYINTHFMTFTLYVT  180
            LEGAEVLGLPEILTDIFLGSGIAMVLTVVTIGQLTAQVNASHCMLDYINTHFMTFTLYVT
Sbjct  121  LEGAEVLGLPEILTDIFLGSGIAMVLTVVTIGQLTAQVNASHCMLDYINTHFMTFTLYVT  180

Query  181  LIIEVTGVMHSCYLIRDMFYFAAGKPVETNEPPRNAVQNLFHWGRVVFSLGVLCFALAVT  240
            L+IE TGVMHSCYLIRDMFY AAGKPVETNEPPR+AVQNLFHWGRVVFSLGVLCFALAVT
Sbjct  181  LVIEATGVMHSCYLIRDMFYHAAGKPVETNEPPRSAVQNLFHWGRVVFSLGVLCFALAVT  240

Query  241  LEALFKGQTTMWEFIPNGVAVVLFVLLMSLVGLLEGMQIAFFAVAKIPKADRGDHPFARK  300
            +EALF G+TTMWEFIPNGVA+VLF+LLMS+VGLLEGMQIAFFAVAKIPKA+RGDHPFARK
Sbjct  241  IEALFNGKTTMWEFIPNGVAIVLFILLMSVVGLLEGMQIAFFAVAKIPKAERGDHPFARK  300

Query  301  TCEVLFKGNGRNLPGFMVGRQMTVTLCFFIIARVTTLDIEIGVDDNIFGVSDGIQEFFNL  360
            TCE+LFKG GRNLPGFMVGRQMTVTLCFFIIARVTTLDIE+GVDDNIFGVSDGIQEFFNL
Sbjct  301  TCELLFKGKGRNLPGFMVGRQMTVTLCFFIIARVTTLDIEVGVDDNIFGVSDGIQEFFNL  360

Query  361  GFLGAIITTILASIAWQLVASAFPIAFLSNPVVYIVLRIVLLIEATGICAGAWFLGMIHK  420
            GFLGAIITTILASIAWQLVASAFPIAFLSNP+VYIVLRIVLLIEATGICAGAWFLGMIHK
Sbjct  361  GFLGAIITTILASIAWQLVASAFPIAFLSNPIVYIVLRIVLLIEATGICAGAWFLGMIHK  420

Query  421  KVAGFQLDEVYVGTAEERAAGQKPDHSVHAGRDFTIGTNVLSKPPANWEEALANLGPVPE  480
            KVAGFQLDEVYVGTAEERAAG KPDHS+HAGR+FT+GTNVL+    NWEE +ANL    E
Sbjct  421  KVAGFQLDEVYVGTAEERAAGMKPDHSIHAGREFTMGTNVLNDRK-NWEETIANLS-AKE  478

Query  481  TFSQRRERILKNIKEMKELMGNAGTDAEQSAYEAGLAAEVKALQKLNQEESEAADPTK  538
            TFS RRER+LKNI+E++ +   A +  E++ +E  L  E KAL KLN+E+ + A   K
Sbjct  479  TFSVRRERMLKNIRELRAMAEEASSPEEKATFETALTMETKALNKLNEEQEKEATLQK  536


>Q39510_SITs
Sequence ID: Query_118222 Length: 548
Range 1: 1 to 536

Score:961 bits(2484), Expect:0.0, 
Method:Compositional matrix adjust., 
Identities:465/538(86%), Positives:494/538(91%), Gaps:2/538(0%)

Query  1    MPSGFQYFQQAYSMCLVIFSVVIVTALMFTDNTKLAKDAHPVAALVIMWLGILWMSMVEG  60
            M S     +Q YSM LVIFSVVIVTALMFTDNTKLAKDAHPVAALVIMWLGILWMSMVEG
Sbjct  1    MVSVIDGIKQFYSMALVIFSVVIVTALMFTDNTKLAKDAHPVAALVIMWLGILWMSMVEG  60

Query  61   GQCSMVGLPPIDRDLYKESHPTTYKICSLGHKGNNLDRYLMGRQFMVIFINFTINLCGAP  120
            GQCSMVGLPPIDRDLYKESHP TYKICSLGHKGNNLDRYLMGRQFMVIFINFTINLCGAP
Sbjct  61   GQCSMVGLPPIDRDLYKESHPITYKICSLGHKGNNLDRYLMGRQFMVIFINFTINLCGAP  120

Query  121  LEGAEVLGLPEILTDIFLGSGIAMVLTVVTIGQLTAQVNASHCMLDYINTHFMTFTLYVT  180
            LEGAEVLGLPEILTDIFLGSGIAMVLTVVTIGQLTAQVNASHCMLDYINTHFMTFTLYVT
Sbjct  121  LEGAEVLGLPEILTDIFLGSGIAMVLTVVTIGQLTAQVNASHCMLDYINTHFMTFTLYVT  180

Query  181  LIIEVTGVMHSCYLIRDMFYFAAGKPVETNEPPRNAVQNLFHWGRVVFSLGVLCFALAVT  240
            L+IE TGVMHSCYLIRDMFY AAGKPVETNEPPR+AVQNLFHWGRVVFSLGVLCFALAVT
Sbjct  181  LVIEATGVMHSCYLIRDMFYHAAGKPVETNEPPRSAVQNLFHWGRVVFSLGVLCFALAVT  240

Query  241  LEALFKGQTTMWEFIPNGVAVVLFVLLMSLVGLLEGMQIAFFAVAKIPKADRGDHPFARK  300
            +EALF G+TTMWEFIPNGVA+VLF+LLMS+VGLLEGMQIAFFAVAKIPKA+RGDHPFARK
Sbjct  241  IEALFNGKTTMWEFIPNGVAIVLFILLMSVVGLLEGMQIAFFAVAKIPKAERGDHPFARK  300

Query  301  TCEVLFKGNGRNLPGFMVGRQMTVTLCFFIIARVTTLDIEIGVDDNIFGVSDGIQEFFNL  360
            TCE+LFKG GRNLPGFMVGRQMTVTLCFFIIARVTTLDIE+GVDDNIFGVSDGIQEFFNL
Sbjct  301  TCELLFKGKGRNLPGFMVGRQMTVTLCFFIIARVTTLDIEVGVDDNIFGVSDGIQEFFNL  360

Query  361  GFLGAIITTILASIAWQLVASAFPIAFLSNPVVYIVLRIVLLIEATGICAGAWFLGMIHK  420
            GFLGAIITTILASIAWQLVASAFPIAFLSNP+VYIVLRIVLLIEATGICAGAWFLGMIHK
Sbjct  361  GFLGAIITTILASIAWQLVASAFPIAFLSNPIVYIVLRIVLLIEATGICAGAWFLGMIHK  420

Query  421  KVAGFQLDEVYVGTAEERAAGQKPDHSVHAGRDFTIGTNVLSKPPANWEEALANLGPVPE  480
            KVAGFQLDEVYVGTAEERAAG KPDHS+HAGR+FT+GTNVL+    NWEE +ANL    E
Sbjct  421  KVAGFQLDEVYVGTAEERAAGMKPDHSIHAGREFTMGTNVLNDRK-NWEETIANLS-AKE  478

Query  481  TFSQRRERILKNIKEMKELMGNAGTDAEQSAYEAGLAAEVKALQKLNQEESEAADPTK  538
            TFS RRER+LKNI+E++ +   A +  E++ +E     E KAL KLN+E+ + A   K
Sbjct  479  TFSVRRERMLKNIRELRAMAEEASSPEEKATFETAPTMETKALNKLNEEQEKEATLQK  536


>O81203_SITs
Sequence ID: Query_118225 Length: 538
Range 1: 9 to 525

Score:955 bits(2468), Expect:0.0, 
Method:Compositional matrix adjust., 
Identities:458/519(88%), Positives:489/519(94%), Gaps:2/519(0%)

Query  9    QQAYSMCLVIFSVVIVTALMFTDNTKLAKDAHPVAALVIMWLGILWMSMVEGGQCSMVGL  68
            +Q YSM LVIFSVVIVTALMFTDNTK+A+DAHPVAALVIMWLGILWMSMVEGGQCSMVGL
Sbjct  9    KQFYSMALVIFSVVIVTALMFTDNTKMAQDAHPVAALVIMWLGILWMSMVEGGQCSMVGL  68

Query  69   PPIDRDLYKESHPTTYKICSLGHKGNNLDRYLMGRQFMVIFINFTINLCGAPLEGAEVLG  128
            PPIDR+LYKESHPTTYKICSLGHKGNNLDRYLMGRQFMVIFINFTINLCGAPLEGAEVLG
Sbjct  69   PPIDRELYKESHPTTYKICSLGHKGNNLDRYLMGRQFMVIFINFTINLCGAPLEGAEVLG  128

Query  129  LPEILTDIFLGSGIAMVLTVVTIGQLTAQVNASHCMLDYINTHFMTFTLYVTLIIEVTGV  188
            LPEILTDIFLGSGIAMVLTV TIGQLTAQVNASHCMLDYINTHFMTFTLYVTLIIE TGV
Sbjct  129  LPEILTDIFLGSGIAMVLTVTTIGQLTAQVNASHCMLDYINTHFMTFTLYVTLIIEATGV  188

Query  189  MHSCYLIRDMFYFAAGKPVETNEPPRNAVQNLFHWGRVVFSLGVLCFALAVTLEALFKGQ  248
            MHSCY IRD+FY AAGKPVETNEPPR AVQNLFHWGRVVFSLGVLCFALAVTLEALF G+
Sbjct  189  MHSCYFIRDLFYHAAGKPVETNEPPRTAVQNLFHWGRVVFSLGVLCFALAVTLEALFNGK  248

Query  249  TTMWEFIPNGVAVVLFVLLMSLVGLLEGMQIAFFAVAKIPKADRGDHPFARKTCEVLFKG  308
            TTMWEFIPNGVAV+LFVLLMS+VGLLEGMQIAFFAVAKIPKA+RGDHPFARKTCE+LF+G
Sbjct  249  TTMWEFIPNGVAVLLFVLLMSVVGLLEGMQIAFFAVAKIPKAERGDHPFARKTCELLFRG  308

Query  309  NGRNLPGFMVGRQMTVTLCFFIIARVTTLDIEIGVDDNIFGVSDGIQEFFNLGFLGAIIT  368
             GRNLPGFMVGRQMTVTLCFFIIARVTTLDIE+GVDDNIFGVSDGIQEFFNLGFLGAIIT
Sbjct  309  KGRNLPGFMVGRQMTVTLCFFIIARVTTLDIEVGVDDNIFGVSDGIQEFFNLGFLGAIIT  368

Query  369  TILASIAWQLVASAFPIAFLSNPVVYIVLRIVLLIEATGICAGAWFLGMIHKKVAGFQLD  428
            TILASIAWQLVASAFPIAFLSNP+VYI+LRIVLLIEATGIC+GAWFLGMIHKKVAGFQLD
Sbjct  369  TILASIAWQLVASAFPIAFLSNPIVYIMLRIVLLIEATGICSGAWFLGMIHKKVAGFQLD  428

Query  429  EVYVGTAEERAAGQKPDHSVHAGRDFTIGTNVLSKPPANWEEALANLGPVPETFSQRRER  488
            EVYVGTAEERAAGQKPDHS+HAGRDFT+GTNVL+    N+EEA+ANL    E+FSQRRER
Sbjct  429  EVYVGTAEERAAGQKPDHSIHAGRDFTMGTNVLNDTK-NYEEAIANLSAY-ESFSQRRER  486

Query  489  ILKNIKEMKELMGNAGTDAEQSAYEAGLAAEVKALQKLN  527
            I+ NI++++ L  N+ ++AE   Y+  +  EVKAL KLN
Sbjct  487  IVSNIRQLRTLAENSSSEAEMRTYQDSIDMEVKALTKLN  525


>O81201_SITs
Sequence ID: Query_118224 Length: 557
Range 1: 1 to 541

Score:929 bits(2400), Expect:0.0, 
Method:Compositional matrix adjust., 
Identities:441/543(81%), Positives:499/543(91%), Gaps:3/543(0%)

Query  1    MPSGFQYFQQAYSMCLVIFSVVIVTALMFTDNTKLAKDAHPVAALVIMWLGILWMSMVEG  60
            M S     +Q YSM LVIFSVVIVTALMFTDNTK+AKDAHPVAALVIMWLGILWMSMVEG
Sbjct  1    MVSVIDGIKQFYSMALVIFSVVIVTALMFTDNTKMAKDAHPVAALVIMWLGILWMSMVEG  60

Query  61   GQCSMVGLPPIDRDLYKESHPTTYKICSLGHKGNNLDRYLMGRQFMVIFINFTINLCGAP  120
            GQCSMVGLPPIDR+LYKESHP TYKICSLGHKGNNLDRYLMGRQF+VIFINFTINLCGAP
Sbjct  61   GQCSMVGLPPIDRELYKESHPITYKICSLGHKGNNLDRYLMGRQFLVIFINFTINLCGAP  120

Query  121  LEGAEVLGLPEILTDIFLGSGIAMVLTVVTIGQLTAQVNASHCMLDYINTHFMTFTLYVT  180
            L+GAEVLGLP++LTDIFLGSGIAMVL VV +GQLTAQVN+SHCMLDYINTHFMTFTLY+T
Sbjct  121  LDGAEVLGLPKVLTDIFLGSGIAMVLIVVPLGQLTAQVNSSHCMLDYINTHFMTFTLYIT  180

Query  181  LIIEVTGVMHSCYLIRDMFYFAAGKPVETNEPPRNAVQNLFHWGRVVFSLGVLCFALAVT  240
            LIIE TGVMH CYLIRDMFY AAGKPVE+NEPPR+AVQN+FHWGRV FSLGVLCFALAVT
Sbjct  181  LIIEATGVMHVCYLIRDMFYHAAGKPVESNEPPRSAVQNVFHWGRVAFSLGVLCFALAVT  240

Query  241  LEALFKGQTTMWEFIPNGVAVVLFVLLMSLVGLLEGMQIAFFAVAKIPKADRGDHPFARK  300
            +EALF G+TTMW+ IPNGVA+VLF+LLM++VGLLEGMQIAFFAVAKIPKA+RGDHPFARK
Sbjct  241  IEALFNGETTMWQSIPNGVAIVLFILLMAVVGLLEGMQIAFFAVAKIPKAERGDHPFARK  300

Query  301  TCEVLFKGNGRNLPGFMVGRQMTVTLCFFIIARVTTLDIEIGVDDNIFGVSDGIQEFFNL  360
            TCE++F+GNGRNLPGFMVGRQ+TVTLCFFIIARVTTLD+++GVDDNIFGVSDG+QEFFNL
Sbjct  301  TCELVFRGNGRNLPGFMVGRQITVTLCFFIIARVTTLDVDVGVDDNIFGVSDGVQEFFNL  360

Query  361  GFLGAIITTILASIAWQLVASAFPIAFLSNPVVYIVLRIVLLIEATGICAGAWFLGMIHK  420
            GFLGAIITTILASIAWQLVASAFPIAFLSNP+VYI+LRIVLLI++TGICA AWFLGMIHK
Sbjct  361  GFLGAIITTILASIAWQLVASAFPIAFLSNPIVYIMLRIVLLIQSTGICASAWFLGMIHK  420

Query  421  KVAGFQLDEVYVGTAEERAAGQKPDHSVHAGRDFTIGTNVLSKPPANWEEALANLGPVPE  480
            K+AGFQ DEVYVGTAEERAAG+KPDHSVH GR+FT+GTNVL+    NW+EA+ANL  + E
Sbjct  421  KIAGFQEDEVYVGTAEERAAGEKPDHSVHPGREFTMGTNVLND-GRNWDEAIANLSAL-E  478

Query  481  TFSQRRERILKNIKEMKELMGNAGTDAEQ-SAYEAGLAAEVKALQKLNQEESEAADPTKG  539
            TFS + ER+LKNI+E++E++ ++   AE+ + +E  LA EV+AL KLN EE EA + ++G
Sbjct  479  TFSVKLERMLKNIRELREMINSSDISAEERTTFEKALAIEVRALDKLNAEEEEATNKSEG  538

Query  540  VDS  542
             D+
Sbjct  539  KDT  541


>Q0QVM8_SITs
Sequence ID: Query_118233 Length: 517
Range 1: 31 to 483

Score:516 bits(1330), Expect:0.0, 
Method:Compositional matrix adjust., 
Identities:253/453(56%), Positives:326/453(71%), Gaps:4/453(0%)

Query  5    FQYFQQAYSMCLVIFSVVIVTALMFTDNTKLAKDAHPVAALVIMWLGILWMSMVEGGQCS  64
            F   +   S+ L+IFS++IV ALMFT NT++AKDA+P  +L++  L I+W+SM+EG Q S
Sbjct  31   FNILRYIGSIGLLIFSIIIVGALMFTGNTRVAKDANPWVSLIVCILAIVWLSMIEGQQAS  90

Query  65   MVGLPPIDRDLYKESHPTTYKICSLGHKGNNLDRYLMGRQFMVIFINFTINLCGAPLE-G  123
            +VGLPP+D DLYK+SHP TYK  +L  KG+NLDRYLMGRQFMV+ + F IN C +PL+  
Sbjct  91   LVGLPPVDPDLYKDSHPLTYKNAALAFKGDNLDRYLMGRQFMVLLVVFVINQCSSPLDPT  150

Query  124  AEVLGLPEILTDIFLGSGIAMVLTVVTIGQLTAQVNASHCMLDYINTHFMTFTLYVTLII  183
             +VLGLP+ +  IFL  G+AM++    +GQLT QVNAS+ M+D+IN +F  FTLY T+ +
Sbjct  151  VDVLGLPDGVKFIFLDIGLAMIIFTCILGQLTTQVNASYAMIDFINNYFALFTLYTTMAV  210

Query  184  EVTGVMHSCYLIRDMFYFAAGKPVETNEPPRNAVQNLFHWGRVVFSLGVLCFALAVTLEA  243
            E +G+MHS YLI+++    +GKP++TNE P+  +   F WGRV+ SL +L F LAVTL A
Sbjct  211  EFSGIMHSSYLIQNILSAVSGKPIQTNEEPKTGMTFAFFWGRVLMSLAILGFCLAVTLVA  270

Query  244  LFKGQTTM---WEFIPNGVAVVLFVLLMSLVGLLEGMQIAFFAVAKIPKADRGDHPFARK  300
            LF GQT++   +  I  G++V L    M++VG+LEGMQIAFFAVAK+P  +RG   F RK
Sbjct  271  LFNGQTSVSVKYPSISPGLSVFLLFFFMAVVGMLEGMQIAFFAVAKLPANERGTSFFGRK  330

Query  301  TCEVLFKGNGRNLPGFMVGRQMTVTLCFFIIARVTTLDIEIGVDDNIFGVSDGIQEFFNL  360
            TCE+LFKGNG NLPGFM+GRQ+TV   FF++   T+L IE G  +NIFGVSDG Q F N 
Sbjct  331  TCEILFKGNGENLPGFMIGRQLTVVCSFFLVGSFTSLIIEPGQGENIFGVSDGAQAFLNY  390

Query  361  GFLGAIITTILASIAWQLVASAFPIAFLSNPVVYIVLRIVLLIEATGICAGAWFLGMIHK  420
            GF GA+ITTILASI WQL ASAFPIAFL+NPV +I+L + L +E  G+CAGAW L    K
Sbjct  391  GFQGAVITTILASITWQLAASAFPIAFLNNPVTFILLVVALFLERIGLCAGAWVLASAQK  450

Query  421  KVAGFQLDEVYVGTAEERAAGQKPDHSVHAGRD  453
            K   F+ DEVYVGT EER A    D    AG D
Sbjct  451  KAMKFEYDEVYVGTPEERIANNHADKEYQAGGD  483


>Q0QVM7_SITs
Sequence ID: Query_118235 Length: 528
Range 1: 31 to 475

Score:511 bits(1317), Expect:0.0, 
Method:Compositional matrix adjust., 
Identities:247/445(56%), Positives:323/445(72%), Gaps:4/445(0%)

Query  5    FQYFQQAYSMCLVIFSVVIVTALMFTDNTKLAKDAHPVAALVIMWLGILWMSMVEGGQCS  64
            F   +   S+ L+IFS++IV ALMFT NT++AKDA+P  AL++  L I+W+SM+EG Q S
Sbjct  31   FNVLRYIGSIGLLIFSIIIVAALMFTGNTRVAKDANPWVALIVCILAIVWLSMIEGQQAS  90

Query  65   MVGLPPIDRDLYKESHPTTYKICSLGHKGNNLDRYLMGRQFMVIFINFTINLCGAPLE-G  123
            +VGLPP+D  LYK+SHP TYK  +L  KG+NLDRYLMGRQFMV+ + F IN C +PL+  
Sbjct  91   LVGLPPVDPTLYKDSHPLTYKNAALAFKGDNLDRYLMGRQFMVLLVVFVINQCSSPLDPK  150

Query  124  AEVLGLPEILTDIFLGSGIAMVLTVVTIGQLTAQVNASHCMLDYINTHFMTFTLYVTLII  183
             +VLGLP+ +  IFL  G+AM++    +GQLT QVNAS+ M+D+IN +F  FTLY T+++
Sbjct  151  VDVLGLPDGVKFIFLDIGLAMIIFTCILGQLTTQVNASYAMIDFINNYFALFTLYTTMVV  210

Query  184  EVTGVMHSCYLIRDMFYFAAGKPVETNEPPRNAVQNLFHWGRVVFSLGVLCFALAVTLEA  243
            E +G+MH+ YLI+++    +GKP+ TNE P+  +   F WGRV+ SL +L F LAVTL A
Sbjct  211  EFSGIMHASYLIQNILAAVSGKPISTNEEPKTGMTFAFFWGRVLMSLAILGFCLAVTLSA  270

Query  244  LFKGQTTM---WEFIPNGVAVVLFVLLMSLVGLLEGMQIAFFAVAKIPKADRGDHPFARK  300
            L  GQT++   +  I  G+AV L    MS+VG+LEGMQIAFFAVAK+P ++RG   F +K
Sbjct  271  LLNGQTSVAVKYPSISPGLAVFLLFFFMSIVGMLEGMQIAFFAVAKLPASERGTSFFGKK  330

Query  301  TCEVLFKGNGRNLPGFMVGRQMTVTLCFFIIARVTTLDIEIGVDDNIFGVSDGIQEFFNL  360
            TCE+LF+GNG NLPGFM+GRQ+TV   FF++   T+L IE G+ +NIFGVSDG Q F N 
Sbjct  331  TCELLFRGNGENLPGFMIGRQLTVVCSFFLVGSFTSLTIEPGMGENIFGVSDGAQAFLNY  390

Query  361  GFLGAIITTILASIAWQLVASAFPIAFLSNPVVYIVLRIVLLIEATGICAGAWFLGMIHK  420
            GF GA+ITTILASI WQL ASAFPIAFL+NP  +I+L I L +E  G+CAGAW L  + K
Sbjct  391  GFQGAVITTILASITWQLAASAFPIAFLNNPATFILLVIALFLERIGLCAGAWVLASVQK  450

Query  421  KVAGFQLDEVYVGTAEERAAGQKPD  445
            K+  F+ DEVYVGT EER      D
Sbjct  451  KIMKFEYDEVYVGTPEERIENDHAD  475


>B8C2V9_SITs
Sequence ID: Query_118226 Length: 464
Range 1: 1 to 430

Score:501 bits(1289), Expect:8e-178, 
Method:Compositional matrix adjust., 
Identities:243/430(57%), Positives:311/430(72%), Gaps:4/430(0%)

Query  28   MFTDNTKLAKDAHPVAALVIMWLGILWMSMVEGGQCSMVGLPPIDRDLYKESHPTTYKIC  87
            MFT NT++AKDA+P  +L++  L I+W+SM+EG Q S+VGLPP+D DLYK+SHP TYK  
Sbjct  1    MFTGNTRVAKDANPWVSLIVCILAIVWLSMIEGQQASLVGLPPVDPDLYKDSHPLTYKNA  60

Query  88   SLGHKGNNLDRYLMGRQFMVIFINFTINLCGAPLE-GAEVLGLPEILTDIFLGSGIAMVL  146
            +L  KG+NLDRYLMGRQFMV+ + F IN C +PL+   +VLGLP+ +  IFL  G+AM++
Sbjct  61   ALAFKGDNLDRYLMGRQFMVLLVVFVINQCSSPLDPTVDVLGLPDGVKFIFLDIGLAMII  120

Query  147  TVVTIGQLTAQVNASHCMLDYINTHFMTFTLYVTLIIEVTGVMHSCYLIRDMFYFAAGKP  206
                +GQLT QVNAS+ M+D+IN +F  FTLY T+ +E +G+MHS YLI+++    +GKP
Sbjct  121  FTCILGQLTTQVNASYAMIDFINNYFALFTLYTTMAVEFSGIMHSSYLIQNILSAVSGKP  180

Query  207  VETNEPPRNAVQNLFHWGRVVFSLGVLCFALAVTLEALFKGQTTM---WEFIPNGVAVVL  263
            ++TNE P+  +   F WGRV+ SL +L F LAVTL ALF GQT++   +  I  G++V L
Sbjct  181  IQTNEEPKTGMTFAFFWGRVLMSLAILGFCLAVTLVALFNGQTSVSVKYPSISPGLSVFL  240

Query  264  FVLLMSLVGLLEGMQIAFFAVAKIPKADRGDHPFARKTCEVLFKGNGRNLPGFMVGRQMT  323
                M++VG+LEGMQIAFFAVAK+P  +RG   F RKTCE+LFKGNG NLPGFM+GRQ+T
Sbjct  241  LFFFMAVVGMLEGMQIAFFAVAKLPANERGTSFFGRKTCEILFKGNGENLPGFMIGRQLT  300

Query  324  VTLCFFIIARVTTLDIEIGVDDNIFGVSDGIQEFFNLGFLGAIITTILASIAWQLVASAF  383
            V   FF++   T+L IE G  +NIFGVSDG Q F N GF GA+ITTILASI WQL ASAF
Sbjct  301  VVCSFFLVGSFTSLIIEPGQGENIFGVSDGAQAFLNYGFQGAVITTILASITWQLAASAF  360

Query  384  PIAFLSNPVVYIVLRIVLLIEATGICAGAWFLGMIHKKVAGFQLDEVYVGTAEERAAGQK  443
            PIAFL+NPV +I+L + L +E  G+CAGAW L    KK   F+ DEVYVGT EER A   
Sbjct  361  PIAFLNNPVTFILLVVALFLERIGLCAGAWVLASAQKKAMKFEYDEVYVGTPEERIANNH  420

Query  444  PDHSVHAGRD  453
             D    AG D
Sbjct  421  ADKEYQAGGD  430


>B5YNJ0_SITs
Sequence ID: Query_118230 Length: 475
Range 1: 1 to 423

Score:494 bits(1273), Expect:3e-175, 
Method:Compositional matrix adjust., 
Identities:237/423(56%), Positives:308/423(72%), Gaps:4/423(0%)

Query  28   MFTDNTKLAKDAHPVAALVIMWLGILWMSMVEGGQCSMVGLPPIDRDLYKESHPTTYKIC  87
            MFT NT++AKDA+P  AL++  L I+W+SM+EG Q S+VGLPP+D  LYK+SHP TYK  
Sbjct  1    MFTGNTRVAKDANPWVALIVCILAIVWLSMIEGQQASLVGLPPVDPTLYKDSHPLTYKNA  60

Query  88   SLGHKGNNLDRYLMGRQFMVIFINFTINLCGAPLE-GAEVLGLPEILTDIFLGSGIAMVL  146
            +L  KG+NLDRYLMGRQFMV+ + F IN C +PL+   +VLGLP+ +  IFL  G+AM++
Sbjct  61   ALAFKGDNLDRYLMGRQFMVLLVVFVINQCSSPLDPKVDVLGLPDGVKFIFLDIGLAMII  120

Query  147  TVVTIGQLTAQVNASHCMLDYINTHFMTFTLYVTLIIEVTGVMHSCYLIRDMFYFAAGKP  206
                +GQLT QVNAS+ M+D+IN +F  FTLY T+++E +G+MH+ YLI+++    +GKP
Sbjct  121  FTCILGQLTTQVNASYAMIDFINNYFALFTLYTTMVVEFSGIMHASYLIQNILAAVSGKP  180

Query  207  VETNEPPRNAVQNLFHWGRVVFSLGVLCFALAVTLEALFKGQTTM---WEFIPNGVAVVL  263
            + TNE P+  +   F WGRV+ SL +L F LAVTL AL  GQT++   +  I  G+AV L
Sbjct  181  ISTNEEPKTGMTFAFFWGRVLMSLAILGFCLAVTLSALLNGQTSVAVKYPSISPGLAVFL  240

Query  264  FVLLMSLVGLLEGMQIAFFAVAKIPKADRGDHPFARKTCEVLFKGNGRNLPGFMVGRQMT  323
                MS+VG+LEGMQIAFFAVAK+P ++RG   F +KTCE+LF+GNG NLPGFM+GRQ+T
Sbjct  241  LFFFMSIVGMLEGMQIAFFAVAKLPASERGTSFFGKKTCELLFRGNGENLPGFMIGRQLT  300

Query  324  VTLCFFIIARVTTLDIEIGVDDNIFGVSDGIQEFFNLGFLGAIITTILASIAWQLVASAF  383
            V   FF++   T+L IE G+ +NIFGVSDG Q F N GF GA+ITTILASI WQL ASAF
Sbjct  301  VVCSFFLVGSFTSLTIEPGMGENIFGVSDGAQAFLNYGFQGAVITTILASITWQLAASAF  360

Query  384  PIAFLSNPVVYIVLRIVLLIEATGICAGAWFLGMIHKKVAGFQLDEVYVGTAEERAAGQK  443
            PIAFL+NP  +I+L I L +E  G+CAGAW L  + KK+  F+ DEVYVGT EER     
Sbjct  361  PIAFLNNPATFILLVIALFLERIGLCAGAWVLASVQKKIMKFEYDEVYVGTPEERIENDH  420

Query  444  PDH  446
             D 
Sbjct  421  ADK  423


>Q0QVM6_SITs
Sequence ID: Query_118234 Length: 565
Range 1: 72 to 544

Score:454 bits(1168), Expect:5e-158, 
Method:Compositional matrix adjust., 
Identities:231/479(48%), Positives:317/479(66%), Gaps:15/479(3%)

Query  12   YSMCLVIFSVVIVTALMFTDNTKLAKDAHPVAALVIMWLGILWMSMVEGGQCSMVGLPPI  71
            YS+ L+ FS++++ +++F   TKL+   +P  AL +M   I+W+ M+EG Q ++VGL  +
Sbjct  72   YSLALLAFSIILIVSVIFNQGTKLST-VNPWLALCVMVGTIVWLGMMEGQQGALVGLTGV  130

Query  72   -DRDLYKESHPTTYKICSLGHKGNNLDRYLMGRQFMVIFINFTINLCGAPLEG--AEVLG  128
             D  +YKESH   ++   L ++G+NLDRY+ GRQFMV+   F INLCG+PL G     L 
Sbjct  131  VDHLVYKESHSLAFRNTQLAYRGDNLDRYVTGRQFMVLMCVFVINLCGSPLPGMSESSLN  190

Query  129  LPEILTDIFLGSGIAMVLTVVTIGQLTAQVNASHCMLDYINTHFMTFTLYVTLIIEVTGV  188
            LP+I+ +IFL +GIAM+L    I QL  QVNASHCM+D+IN +F  FTLY  LIIE +GV
Sbjct  191  LPQIIEEIFLKTGIAMILMTAMISQLPPQVNASHCMIDFINNYFALFTLYTALIIEFSGV  250

Query  189  MHSCYLIRDMFYFAAGKPVETNEPPRNAVQNLFHWGRVVFSLGVLCFALAVTLEALFKGQ  248
            MH+ YLI+++    +GKPV+T E PR  +Q  F W RV+ SL  LCF++AVT+ ALF+G+
Sbjct  251  MHASYLIQNIISLISGKPVKTREEPRTRLQASFFWLRVLMSLSTLCFSMAVTVVALFQGK  310

Query  249  TTMWEFIPNGVAVVLFVLLMSLVGLLEGMQIAFFAVAKIPKADRGDHPFARKTCEVLFKG  308
            TTMW+ +P  V++VLF +L+++VG+LEGMQIAF A +K+ +  RG   F +KT EV+ K 
Sbjct  311  TTMWQGVPEWVSLVLFFVLLTIVGMLEGMQIAFLATSKMRREQRGTSFFGKKTVEVISKK  370

Query  309  NGRNLPGFMVGRQMTVTLCFFIIARVTTLDIEIGVDDNIFGVSDGIQEFFNLGFLGAIIT  368
            NG+NLP F +GRQ+ V  CFFI+ARVTT D+E+G  +NIFGVSDG Q F N G   A++ 
Sbjct  371  NGQNLPAFFIGRQLMVVGCFFILARVTTPDVEVGTGNNIFGVSDGAQAFLNTGLHAALLM  430

Query  369  TILASIAWQLVASAFPIAFLSNPVVYIVLRIVLLIEATGICAGAWFLGMIHKKVAGFQLD  428
            TILAS  W+L AS FP+AF++ P  YI+L   L++EATGIC+GAW L  I K+V   + D
Sbjct  431  TILASNTWKLAASTFPVAFVNLPFTYILLWCGLILEATGICSGAWVLARILKRVTKLKYD  490

Query  429  EVYVGTAEERAAGQK------PDHSVHAGRDFTIGTNVLSKPPANWEEALANLGPVPET  481
            E YVGT E     Q       P+  V   +D      +  KP  + E A      VP T
Sbjct  491  EEYVGTPERPTLSQDYLDAQMPESLVGQSQDV-----LDEKPGEDREGAKPPESKVPST  544


Range 2: 279 to 477

Score:47.8 bits(112), Expect:1e-08, 
Method:Compositional matrix adjust., 
Identities:43/201(21%), Positives:89/201(44%), Gaps:8/201(3%)

Query  1    MPSGFQYFQQAYSMCLVIFSVVIVTALMFTDNTKLAKDAHPVAALVIMWLGILWMSMVEG  60
            + + F + +   S+  + FS+ +    +F   T + +      +LV+ ++ +  + M+EG
Sbjct  279  LQASFFWLRVLMSLSTLCFSMAVTVVALFQGKTTMWQGVPEWVSLVLFFVLLTIVGMLEG  338

Query  61   GQCSMVGLPPIDRDLYKESH--PTTYKICSLGHKGNNLDRYLMGRQFMVIFINFTINLCG  118
             Q + +    + R+    S     T ++ S    G NL  + +GRQ MV+   F +    
Sbjct  339  MQIAFLATSKMRREQRGTSFFGKKTVEVIS-KKNGQNLPAFFIGRQLMVVGCFFILARVT  397

Query  119  APL----EGAEVLGLPEILTDIFLGSGIAMVLTVVTIGQLTAQVNASHCMLDYINTHFMT  174
             P      G  + G+ +     FL +G+   L +  +   T ++ AS   + ++N  F  
Sbjct  398  TPDVEVGTGNNIFGVSDG-AQAFLNTGLHAALLMTILASNTWKLAASTFPVAFVNLPFTY  456

Query  175  FTLYVTLIIEVTGVMHSCYLI  195
              L+  LI+E TG+    +++
Sbjct  457  ILLWCGLILEATGICSGAWVL  477


>B8C4N0_SITs
Sequence ID: Query_118228 Length: 437
Range 1: 8 to 437

Score:449 bits(1155), Expect:7e-158, 
Method:Compositional matrix adjust., 
Identities:220/431(51%), Positives:303/431(70%), Gaps:4/431(0%)

Query  9    QQAYSMCLVIFSVVIVTALMFTDNTKLAKDAHPVAALVIMWLGILWMSMVEGGQCSMVGL  68
            +  YS+ L+ FS++++ +++F   TKL+   +P  AL +M   I+W+ M+EG Q ++VGL
Sbjct  8    KYTYSLALLAFSIILIVSVIFNQGTKLS-TVNPWLALCVMVGTIVWLGMMEGQQGALVGL  66

Query  69   PPI-DRDLYKESHPTTYKICSLGHKGNNLDRYLMGRQFMVIFINFTINLCGAPLEG--AE  125
              + D  +YKESH   ++   L ++G+NLDRY+ GRQFMV+   F INLCG+PL G    
Sbjct  67   TGVVDHLVYKESHSLAFRNTQLAYRGDNLDRYVTGRQFMVLMCVFVINLCGSPLPGMSES  126

Query  126  VLGLPEILTDIFLGSGIAMVLTVVTIGQLTAQVNASHCMLDYINTHFMTFTLYVTLIIEV  185
             L LP+I+ +IFL +GIAM+L    I QL  QVNASHCM+D+IN +F  FTLY  LIIE 
Sbjct  127  SLNLPQIIEEIFLKTGIAMILMTAMISQLPPQVNASHCMIDFINNYFALFTLYTALIIEF  186

Query  186  TGVMHSCYLIRDMFYFAAGKPVETNEPPRNAVQNLFHWGRVVFSLGVLCFALAVTLEALF  245
            +GVMH+ YLI+++    +GKPV+T E PR  +Q  F W RV+ SL  LCF++AVT+ ALF
Sbjct  187  SGVMHASYLIQNIISLISGKPVKTREEPRTRLQASFFWLRVLMSLSTLCFSMAVTVVALF  246

Query  246  KGQTTMWEFIPNGVAVVLFVLLMSLVGLLEGMQIAFFAVAKIPKADRGDHPFARKTCEVL  305
            +G+TTMW+ +P  V++VLF +L+++VG+LEGMQIAF A +K+ +  RG   F +KT EV+
Sbjct  247  QGKTTMWQGVPEWVSLVLFFVLLTIVGMLEGMQIAFLATSKMRREQRGTSFFGKKTVEVI  306

Query  306  FKGNGRNLPGFMVGRQMTVTLCFFIIARVTTLDIEIGVDDNIFGVSDGIQEFFNLGFLGA  365
             K NG+NLP F +GRQ+ V  CFFI+ARVTT D+E+G  +NIFGVSDG Q F N G   A
Sbjct  307  SKKNGQNLPAFFIGRQLMVVGCFFILARVTTPDVEVGTGNNIFGVSDGAQAFLNTGLHAA  366

Query  366  IITTILASIAWQLVASAFPIAFLSNPVVYIVLRIVLLIEATGICAGAWFLGMIHKKVAGF  425
            ++ TILAS  W+L AS FP+AF++ P  YI+L   L++EATGIC+GAW L  I K+V   
Sbjct  367  LLMTILASNTWKLAASTFPVAFVNLPFTYILLWCGLILEATGICSGAWVLARILKRVTKL  426

Query  426  QLDEVYVGTAE  436
            + DE YVGT E
Sbjct  427  KYDEEYVGTPE  437


Range 2: 218 to 416

Score:47.4 bits(111), Expect:1e-08, 
Method:Compositional matrix adjust., 
Identities:43/201(21%), Positives:89/201(44%), Gaps:8/201(3%)

Query  1    MPSGFQYFQQAYSMCLVIFSVVIVTALMFTDNTKLAKDAHPVAALVIMWLGILWMSMVEG  60
            + + F + +   S+  + FS+ +    +F   T + +      +LV+ ++ +  + M+EG
Sbjct  218  LQASFFWLRVLMSLSTLCFSMAVTVVALFQGKTTMWQGVPEWVSLVLFFVLLTIVGMLEG  277

Query  61   GQCSMVGLPPIDRDLYKESH--PTTYKICSLGHKGNNLDRYLMGRQFMVIFINFTINLCG  118
             Q + +    + R+    S     T ++ S    G NL  + +GRQ MV+   F +    
Sbjct  278  MQIAFLATSKMRREQRGTSFFGKKTVEVIS-KKNGQNLPAFFIGRQLMVVGCFFILARVT  336

Query  119  APL----EGAEVLGLPEILTDIFLGSGIAMVLTVVTIGQLTAQVNASHCMLDYINTHFMT  174
             P      G  + G+ +     FL +G+   L +  +   T ++ AS   + ++N  F  
Sbjct  337  TPDVEVGTGNNIFGVSD-GAQAFLNTGLHAALLMTILASNTWKLAASTFPVAFVNLPFTY  395

Query  175  FTLYVTLIIEVTGVMHSCYLI  195
              L+  LI+E TG+    +++
Sbjct  396  ILLWCGLILEATGICSGAWVL  416


>A5J0A3_SITs
Sequence ID: Query_118227 Length: 297
Range 1: 5 to 296

Score:340 bits(871), Expect:4e-117, 
Method:Compositional matrix adjust., 
Identities:166/292(57%), Positives:215/292(73%), Gaps:3/292(1%)

Query  125  EVLGLPEILTDIFLGSGIAMVLTVVTIGQLTAQVNASHCMLDYINTHFMTFTLYVTLIIE  184
            +VLGLP+ +  IFL  G+AM++    +GQLT QVNAS+ M+D+IN +F  FTLY T+ +E
Sbjct  5    DVLGLPDGVKFIFLDIGLAMIIFTCILGQLTTQVNASYAMIDFINNYFALFTLYTTMAVE  64

Query  185  VTGVMHSCYLIRDMFYFAAGKPVETNEPPRNAVQNLFHWGRVVFSLGVLCFALAVTLEAL  244
             +G+MHS YLI+++    +GKP++TNE P+  +   F WGRV+ SL +L F LAVTL AL
Sbjct  65   FSGIMHSSYLIQNILSAVSGKPIQTNEEPKTGMTFAFFWGRVLMSLAILGFCLAVTLVAL  124

Query  245  FKGQTTM---WEFIPNGVAVVLFVLLMSLVGLLEGMQIAFFAVAKIPKADRGDHPFARKT  301
            F GQT++   +  I  G++V L    M++VG+LEGMQIAFFAVAK+P  +RG   F RKT
Sbjct  125  FNGQTSVSVKYPSISPGLSVFLLFFFMAVVGMLEGMQIAFFAVAKLPANERGTSFFGRKT  184

Query  302  CEVLFKGNGRNLPGFMVGRQMTVTLCFFIIARVTTLDIEIGVDDNIFGVSDGIQEFFNLG  361
            CE+LFKGNG NLPGFM+GRQ+TV   FF++   T+L IE G  +NIFGVSDG Q F N G
Sbjct  185  CEILFKGNGENLPGFMIGRQLTVVCSFFLVGSFTSLIIEPGQGENIFGVSDGAQAFLNYG  244

Query  362  FLGAIITTILASIAWQLVASAFPIAFLSNPVVYIVLRIVLLIEATGICAGAW  413
            F GA+ITTILASI WQL ASAFPIAFL+NPV +I+L + L +E  G+CAGAW
Sbjct  245  FQGAVITTILASITWQLAASAFPIAFLNNPVTFILLVVALFLERIGLCAGAW  296


Range 2: 99 to 291

Score:34.7 bits(78), Expect:9e-05, 
Method:Compositional matrix adjust., 
Identities:44/195(23%), Positives:82/195(42%), Gaps:13/195(6%)

Query  5    FQYFQQAYSMCLVI--FSVVIVTALMFTDNTKLAKDAHPVAALVIMWLGILWMS---MVE  59
            F +F     M L I  F + +    +F   T ++     ++  + ++L   +M+   M+E
Sbjct  99   FAFFWGRVLMSLAILGFCLAVTLVALFNGQTSVSVKYPSISPGLSVFLLFFFMAVVGMLE  158

Query  60   GGQCSMVGLPPIDRDLYKESHPTTYKICSLGHKGN--NLDRYLMGRQFMVIFINFTI---  114
            G Q +   +  +  +    S     K C +  KGN  NL  +++GRQ  V+   F +   
Sbjct  159  GMQIAFFAVAKLPANERGTSF-FGRKTCEILFKGNGENLPGFMIGRQLTVVCSFFLVGSF  217

Query  115  -NLCGAPLEGAEVLGLPEILTDIFLGSGIAMVLTVVTIGQLTAQVNASHCMLDYINTHFM  173
             +L   P +G  + G+ +     FL  G    +    +  +T Q+ AS   + ++N    
Sbjct  218  TSLIIEPGQGENIFGVSD-GAQAFLNYGFQGAVITTILASITWQLAASAFPIAFLNNPVT  276

Query  174  TFTLYVTLIIEVTGV  188
               L V L +E  G+
Sbjct  277  FILLVVALFLERIGL  291


Range 3: 5 to 84

Score:31.2 bits(69), Expect:0.001, 
Method:Compositional matrix adjust., 
Identities:22/80(28%), Positives:40/80(50%), Gaps:1/80(1%)

Query  346  NIFGVSDGIQE-FFNLGFLGAIITTILASIAWQLVASAFPIAFLSNPVVYIVLRIVLLIE  404
            ++ G+ DG++  F ++G    I T IL  +  Q+ AS   I F++N      L   + +E
Sbjct  5    DVLGLPDGVKFIFLDIGLAMIIFTCILGQLTTQVNASYAMIDFINNYFALFTLYTTMAVE  64

Query  405  ATGICAGAWFLGMIHKKVAG  424
             +GI   ++ +  I   V+G
Sbjct  65   FSGIMHSSYLIQNILSAVSG  84


>A5J093_SITs
Sequence ID: Query_118232 Length: 295
Range 1: 8 to 294

Score:336 bits(861), Expect:1e-115, 
Method:Compositional matrix adjust., 
Identities:159/287(55%), Positives:212/287(73%), Gaps:0/287(0%)

Query  127  LGLPEILTDIFLGSGIAMVLTVVTIGQLTAQVNASHCMLDYINTHFMTFTLYVTLIIEVT  186
            L LP+I+ +IFL +GIAM+L    I QL  QVNASHCM+D+IN +F  FTLY  LIIE +
Sbjct  8    LNLPQIIEEIFLKTGIAMILMTAMISQLPPQVNASHCMIDFINNYFALFTLYTALIIEFS  67

Query  187  GVMHSCYLIRDMFYFAAGKPVETNEPPRNAVQNLFHWGRVVFSLGVLCFALAVTLEALFK  246
            GVMH+ YLI+++    +GKPV+T E PR  +Q  F W RV+ SL  LCF++AVT+ ALF+
Sbjct  68   GVMHASYLIQNIISLISGKPVKTREEPRTRLQASFFWLRVLMSLSTLCFSMAVTVVALFQ  127

Query  247  GQTTMWEFIPNGVAVVLFVLLMSLVGLLEGMQIAFFAVAKIPKADRGDHPFARKTCEVLF  306
            G+TTMW+ +P  V++VLF +L+++VG+LEGMQIAF A +K+ +  RG   F +KT EV+ 
Sbjct  128  GKTTMWQGVPEWVSLVLFFVLLTIVGMLEGMQIAFLATSKMRREQRGTSFFGKKTVEVIS  187

Query  307  KGNGRNLPGFMVGRQMTVTLCFFIIARVTTLDIEIGVDDNIFGVSDGIQEFFNLGFLGAI  366
            K NG+NLP F +GRQ+ V  CFFI+ARVTT D+E+G  +NIFGVSDG Q F N G   A+
Sbjct  188  KKNGQNLPAFFIGRQLMVVGCFFILARVTTPDVEVGTGNNIFGVSDGAQAFLNTGLHAAL  247

Query  367  ITTILASIAWQLVASAFPIAFLSNPVVYIVLRIVLLIEATGICAGAW  413
            + TILAS  W+L AS FP+AF++ P  YI+L   L++EATGIC+GAW
Sbjct  248  LMTILASNTWKLAASTFPVAFVNLPFTYILLWCGLILEATGICSGAW  294


Range 2: 98 to 295

Score:47.8 bits(112), Expect:6e-09, 
Method:Compositional matrix adjust., 
Identities:42/199(21%), Positives:87/199(43%), Gaps:6/199(3%)

Query  1    MPSGFQYFQQAYSMCLVIFSVVIVTALMFTDNTKLAKDAHPVAALVIMWLGILWMSMVEG  60
            + + F + +   S+  + FS+ +    +F   T + +      +LV+ ++ +  + M+EG
Sbjct  98   LQASFFWLRVLMSLSTLCFSMAVTVVALFQGKTTMWQGVPEWVSLVLFFVLLTIVGMLEG  157

Query  61   GQCSMVGLPPIDRDLYKESHPTTYKICSLGHK-GNNLDRYLMGRQFMVIFINFTINLCGA  119
             Q + +    + R+    S      +  +  K G NL  + +GRQ MV+   F +     
Sbjct  158  MQIAFLATSKMRREQRGTSFFGKKTVEVISKKNGQNLPAFFIGRQLMVVGCFFILARVTT  217

Query  120  PL----EGAEVLGLPEILTDIFLGSGIAMVLTVVTIGQLTAQVNASHCMLDYINTHFMTF  175
            P      G  + G+ +     FL +G+   L +  +   T ++ AS   + ++N  F   
Sbjct  218  PDVEVGTGNNIFGVSD-GAQAFLNTGLHAALLMTILASNTWKLAASTFPVAFVNLPFTYI  276

Query  176  TLYVTLIIEVTGVMHSCYL  194
             L+  LI+E TG+    ++
Sbjct  277  LLWCGLILEATGICSGAWV  295


>A5J094_SITs
Sequence ID: Query_118231 Length: 294
Range 1: 7 to 293

Score:334 bits(857), Expect:4e-115, 
Method:Compositional matrix adjust., 
Identities:159/287(55%), Positives:210/287(73%), Gaps:0/287(0%)

Query  127  LGLPEILTDIFLGSGIAMVLTVVTIGQLTAQVNASHCMLDYINTHFMTFTLYVTLIIEVT  186
            L LP I+ +IFL +GIAM+L    I QL  QVNASHCM+D+IN +F  FTLY  LIIE +
Sbjct  7    LNLPPIIEEIFLKTGIAMILMTAMISQLPPQVNASHCMIDFINNYFALFTLYTALIIEFS  66

Query  187  GVMHSCYLIRDMFYFAAGKPVETNEPPRNAVQNLFHWGRVVFSLGVLCFALAVTLEALFK  246
            GVMH+ YLI+++    +GKPV+T E PR  +Q  F W RV+ SL  LCF++AVT+ ALF+
Sbjct  67   GVMHASYLIQNIISLISGKPVKTREEPRTRLQASFFWLRVLMSLSTLCFSMAVTVAALFQ  126

Query  247  GQTTMWEFIPNGVAVVLFVLLMSLVGLLEGMQIAFFAVAKIPKADRGDHPFARKTCEVLF  306
            G+TTMW+ +P  V++VLF +L+++VG+LEGMQIAF A +K+ +  RG   F +KT EV+ 
Sbjct  127  GKTTMWQGVPEWVSLVLFFVLLTIVGMLEGMQIAFLATSKMRREQRGTSFFGKKTVEVIS  186

Query  307  KGNGRNLPGFMVGRQMTVTLCFFIIARVTTLDIEIGVDDNIFGVSDGIQEFFNLGFLGAI  366
            K NG+NLP F +GRQ+ V  CFFI+ARVTT D+E+G  +NIFGVSDG Q F N G   A+
Sbjct  187  KKNGQNLPAFFIGRQLMVVGCFFILARVTTPDVEVGTGNNIFGVSDGAQAFLNTGLHAAL  246

Query  367  ITTILASIAWQLVASAFPIAFLSNPVVYIVLRIVLLIEATGICAGAW  413
            + TILAS  W+L AS FP+AF+  P  YI+L   L++EATGIC+GAW
Sbjct  247  LMTILASNTWKLAASTFPVAFVDLPFTYILLWCGLILEATGICSGAW  293


Range 2: 97 to 294

Score:47.8 bits(112), Expect:6e-09, 
Method:Compositional matrix adjust., 
Identities:42/199(21%), Positives:88/199(44%), Gaps:6/199(3%)

Query  1    MPSGFQYFQQAYSMCLVIFSVVIVTALMFTDNTKLAKDAHPVAALVIMWLGILWMSMVEG  60
            + + F + +   S+  + FS+ +  A +F   T + +      +LV+ ++ +  + M+EG
Sbjct  97   LQASFFWLRVLMSLSTLCFSMAVTVAALFQGKTTMWQGVPEWVSLVLFFVLLTIVGMLEG  156

Query  61   GQCSMVGLPPIDRDLYKESHPTTYKICSLGHK-GNNLDRYLMGRQFMVIFINFTINLCGA  119
             Q + +    + R+    S      +  +  K G NL  + +GRQ MV+   F +     
Sbjct  157  MQIAFLATSKMRREQRGTSFFGKKTVEVISKKNGQNLPAFFIGRQLMVVGCFFILARVTT  216

Query  120  PL----EGAEVLGLPEILTDIFLGSGIAMVLTVVTIGQLTAQVNASHCMLDYINTHFMTF  175
            P      G  + G+ +     FL +G+   L +  +   T ++ AS   + +++  F   
Sbjct  217  PDVEVGTGNNIFGVSDG-AQAFLNTGLHAALLMTILASNTWKLAASTFPVAFVDLPFTYI  275

Query  176  TLYVTLIIEVTGVMHSCYL  194
             L+  LI+E TG+    ++
Sbjct  276  LLWCGLILEATGICSGAWV  294


>A5J095_SITs
Sequence ID: Query_118229 Length: 139
Range 1: 1 to 138

Score:194 bits(493), Expect:6e-63, 
Method:Compositional matrix adjust., 
Identities:90/138(65%), Positives:109/138(78%), Gaps:0/138(0%)

Query  276  GMQIAFFAVAKIPKADRGDHPFARKTCEVLFKGNGRNLPGFMVGRQMTVTLCFFIIARVT  335
            GMQIAFFAVAK+P ++RG   F +KTCE+LF+GNG NLPGFM+GRQ+TV   FF++   T
Sbjct  1    GMQIAFFAVAKLPASERGTSFFGKKTCELLFRGNGENLPGFMIGRQLTVVCSFFLVGSFT  60

Query  336  TLDIEIGVDDNIFGVSDGIQEFFNLGFLGAIITTILASIAWQLVASAFPIAFLSNPVVYI  395
            +L IE G+ +NIFGVSDG Q F N GF GA+ITTILASI WQL ASAFPIAFL+NP  +I
Sbjct  61   SLTIEPGMGENIFGVSDGAQAFLNYGFQGAVITTILASITWQLAASAFPIAFLNNPATFI  120

Query  396  VLRIVLLIEATGICAGAW  413
            +L I L +E  G+CAGAW
Sbjct  121  LLVIALFLERIGLCAGAW  138


Range 2: 25 to 139

Score:32.0 bits(71), Expect:3e-04, 
Method:Compositional matrix adjust., 
Identities:28/116(24%), Positives:50/116(43%), Gaps:7/116(6%)

Query  85   KICSLGHKGN--NLDRYLMGRQFMVIFINFTI----NLCGAPLEGAEVLGLPEILTDIFL  138
            K C L  +GN  NL  +++GRQ  V+   F +    +L   P  G  + G+ +     FL
Sbjct  25   KTCELLFRGNGENLPGFMIGRQLTVVCSFFLVGSFTSLTIEPGMGENIFGVSD-GAQAFL  83

Query  139  GSGIAMVLTVVTIGQLTAQVNASHCMLDYINTHFMTFTLYVTLIIEVTGVMHSCYL  194
              G    +    +  +T Q+ AS   + ++N       L + L +E  G+    ++
Sbjct  84   NYGFQGAVITTILASITWQLAASAFPIAFLNNPATFILLVIALFLERIGLCAGAWV  139


Query #2: O81199_SITs Query ID: lcl|Query_118198 Length: 548

Sequences producing significant alignments:
                                                                  Scientific      Common                     Max    Total Query   E    Per.   Acc.                        
Description                                                       Name            Name            Taxid      Score  Score cover Value  Ident  Len        Accession        
O81199_SITs                                                                                       0          1129   1129  100%  0.0    100.00 548        Query_118221     
Q39510_SITs                                                                                       0          1124   1124  100%  0.0    99.64  548        Query_118222     
O81203_SITs                                                                                       0          1011   1011  95%   0.0    91.62  538        Query_118225     
O81201_SITs                                                                                       0          996    996   98%   0.0    87.48  557        Query_118224     
O81202_SITs                                                                                       0          969    969   99%   0.0    85.95  548        Query_118223     
O81200_SITs                                                                                       0          965    965   97%   0.0    86.62  543        Query_118220     
Q0QVM8_SITs                                                                                       0          519    594   80%   0.0    55.96  517        Query_118233     
Q0QVM7_SITs                                                                                       0          517    597   80%   0.0    55.83  528        Query_118235     
B8C2V9_SITs                                                                                       0          503    503   77%   2e-178 55.81  464        Query_118226     
B5YNJ0_SITs                                                                                       0          500    500   77%   2e-177 55.68  475        Query_118230     
B8C4N0_SITs                                                                                       0          456    456   78%   2e-160 51.03  437        Query_118228     
Q0QVM6_SITs                                                                                       0          459    459   79%   9e-160 50.92  565        Query_118234     
A5J0A3_SITs                                                                                       0          343    412   78%   3e-118 56.16  297        Query_118227     
A5J093_SITs                                                                                       0          336    384   74%   1e-115 55.05  295        Query_118232     
A5J094_SITs                                                                                       0          335    383   74%   3e-115 55.05  294        Query_118231     
A5J095_SITs                                                                                       0          195    227   45%   3e-63  65.94  139        Query_118229     


Alignments:

>O81199_SITs
Sequence ID: Query_118221 Length: 548
Range 1: 1 to 548

Score:1129 bits(2920), Expect:0.0, 
Method:Compositional matrix adjust., 
Identities:548/548(100%), Positives:548/548(100%), Gaps:0/548(0%)

Query  1    MVSVIDGIKQFYSMALVIFSVVIVTALMFTDNTKLAKDAHPVAALVIMWLGILWMSMVEG  60
            MVSVIDGIKQFYSMALVIFSVVIVTALMFTDNTKLAKDAHPVAALVIMWLGILWMSMVEG
Sbjct  1    MVSVIDGIKQFYSMALVIFSVVIVTALMFTDNTKLAKDAHPVAALVIMWLGILWMSMVEG  60

Query  61   GQCSMVGLPPIDRDLYKESHPITYKICSLGHKGNNLDRYLMGRQFMVIFINFTINLCGAP  120
            GQCSMVGLPPIDRDLYKESHPITYKICSLGHKGNNLDRYLMGRQFMVIFINFTINLCGAP
Sbjct  61   GQCSMVGLPPIDRDLYKESHPITYKICSLGHKGNNLDRYLMGRQFMVIFINFTINLCGAP  120

Query  121  LEGAEVLGLPEILTDIFLGSGIAMVLTVVTIGQLTAQVNASHCMLDYINTHFMTFTLYVT  180
            LEGAEVLGLPEILTDIFLGSGIAMVLTVVTIGQLTAQVNASHCMLDYINTHFMTFTLYVT
Sbjct  121  LEGAEVLGLPEILTDIFLGSGIAMVLTVVTIGQLTAQVNASHCMLDYINTHFMTFTLYVT  180

Query  181  LVIEATGVMHSCYLIRDMFYHAAGKPVETNEPPRSAVQNLFHWGRVVFSLGVLCFALAVT  240
            LVIEATGVMHSCYLIRDMFYHAAGKPVETNEPPRSAVQNLFHWGRVVFSLGVLCFALAVT
Sbjct  181  LVIEATGVMHSCYLIRDMFYHAAGKPVETNEPPRSAVQNLFHWGRVVFSLGVLCFALAVT  240

Query  241  IEALFNGKTTMWEFIPNGVAIVLFILLMSVVGLLEGMQIAFFAVAKIPKAERGDHPFARK  300
            IEALFNGKTTMWEFIPNGVAIVLFILLMSVVGLLEGMQIAFFAVAKIPKAERGDHPFARK
Sbjct  241  IEALFNGKTTMWEFIPNGVAIVLFILLMSVVGLLEGMQIAFFAVAKIPKAERGDHPFARK  300

Query  301  TCELLFKGKGRNLPGFMVGRQMTVTLCFFIIARVTTLDIEVGVDDNIFGVSDGIQEFFNL  360
            TCELLFKGKGRNLPGFMVGRQMTVTLCFFIIARVTTLDIEVGVDDNIFGVSDGIQEFFNL
Sbjct  301  TCELLFKGKGRNLPGFMVGRQMTVTLCFFIIARVTTLDIEVGVDDNIFGVSDGIQEFFNL  360

Query  361  GFLGAIITTILASIAWQLVASAFPIAFLSNPIVYIVLRIVLLIEATGICAGAWFLGMIHK  420
            GFLGAIITTILASIAWQLVASAFPIAFLSNPIVYIVLRIVLLIEATGICAGAWFLGMIHK
Sbjct  361  GFLGAIITTILASIAWQLVASAFPIAFLSNPIVYIVLRIVLLIEATGICAGAWFLGMIHK  420

Query  421  KVAGFQLDEVYVGTAEERAAGMKPDHSIHAGREFTMGTNVLNDRKNWEETIANLSAKETF  480
            KVAGFQLDEVYVGTAEERAAGMKPDHSIHAGREFTMGTNVLNDRKNWEETIANLSAKETF
Sbjct  421  KVAGFQLDEVYVGTAEERAAGMKPDHSIHAGREFTMGTNVLNDRKNWEETIANLSAKETF  480

Query  481  SVRRERMLKNIRELRAMAEEASSPEEKATFETALTMETKALNKLNEEQEKEATLQKDSSD  540
            SVRRERMLKNIRELRAMAEEASSPEEKATFETALTMETKALNKLNEEQEKEATLQKDSSD
Sbjct  481  SVRRERMLKNIRELRAMAEEASSPEEKATFETALTMETKALNKLNEEQEKEATLQKDSSD  540

Query  541  TENEADMA  548
            TENEADMA
Sbjct  541  TENEADMA  548


>Q39510_SITs
Sequence ID: Query_118222 Length: 548
Range 1: 1 to 548

Score:1124 bits(2908), Expect:0.0, 
Method:Compositional matrix adjust., 
Identities:546/548(99%), Positives:547/548(99%), Gaps:0/548(0%)

Query  1    MVSVIDGIKQFYSMALVIFSVVIVTALMFTDNTKLAKDAHPVAALVIMWLGILWMSMVEG  60
            MVSVIDGIKQFYSMALVIFSVVIVTALMFTDNTKLAKDAHPVAALVIMWLGILWMSMVEG
Sbjct  1    MVSVIDGIKQFYSMALVIFSVVIVTALMFTDNTKLAKDAHPVAALVIMWLGILWMSMVEG  60

Query  61   GQCSMVGLPPIDRDLYKESHPITYKICSLGHKGNNLDRYLMGRQFMVIFINFTINLCGAP  120
            GQCSMVGLPPIDRDLYKESHPITYKICSLGHKGNNLDRYLMGRQFMVIFINFTINLCGAP
Sbjct  61   GQCSMVGLPPIDRDLYKESHPITYKICSLGHKGNNLDRYLMGRQFMVIFINFTINLCGAP  120

Query  121  LEGAEVLGLPEILTDIFLGSGIAMVLTVVTIGQLTAQVNASHCMLDYINTHFMTFTLYVT  180
            LEGAEVLGLPEILTDIFLGSGIAMVLTVVTIGQLTAQVNASHCMLDYINTHFMTFTLYVT
Sbjct  121  LEGAEVLGLPEILTDIFLGSGIAMVLTVVTIGQLTAQVNASHCMLDYINTHFMTFTLYVT  180

Query  181  LVIEATGVMHSCYLIRDMFYHAAGKPVETNEPPRSAVQNLFHWGRVVFSLGVLCFALAVT  240
            LVIEATGVMHSCYLIRDMFYHAAGKPVETNEPPRSAVQNLFHWGRVVFSLGVLCFALAVT
Sbjct  181  LVIEATGVMHSCYLIRDMFYHAAGKPVETNEPPRSAVQNLFHWGRVVFSLGVLCFALAVT  240

Query  241  IEALFNGKTTMWEFIPNGVAIVLFILLMSVVGLLEGMQIAFFAVAKIPKAERGDHPFARK  300
            IEALFNGKTTMWEFIPNGVAIVLFILLMSVVGLLEGMQIAFFAVAKIPKAERGDHPFARK
Sbjct  241  IEALFNGKTTMWEFIPNGVAIVLFILLMSVVGLLEGMQIAFFAVAKIPKAERGDHPFARK  300

Query  301  TCELLFKGKGRNLPGFMVGRQMTVTLCFFIIARVTTLDIEVGVDDNIFGVSDGIQEFFNL  360
            TCELLFKGKGRNLPGFMVGRQMTVTLCFFIIARVTTLDIEVGVDDNIFGVSDGIQEFFNL
Sbjct  301  TCELLFKGKGRNLPGFMVGRQMTVTLCFFIIARVTTLDIEVGVDDNIFGVSDGIQEFFNL  360

Query  361  GFLGAIITTILASIAWQLVASAFPIAFLSNPIVYIVLRIVLLIEATGICAGAWFLGMIHK  420
            GFLGAIITTILASIAWQLVASAFPIAFLSNPIVYIVLRIVLLIEATGICAGAWFLGMIHK
Sbjct  361  GFLGAIITTILASIAWQLVASAFPIAFLSNPIVYIVLRIVLLIEATGICAGAWFLGMIHK  420

Query  421  KVAGFQLDEVYVGTAEERAAGMKPDHSIHAGREFTMGTNVLNDRKNWEETIANLSAKETF  480
            KVAGFQLDEVYVGTAEERAAGMKPDHSIHAGREFTMGTNVLNDRKNWEETIANLSAKETF
Sbjct  421  KVAGFQLDEVYVGTAEERAAGMKPDHSIHAGREFTMGTNVLNDRKNWEETIANLSAKETF  480

Query  481  SVRRERMLKNIRELRAMAEEASSPEEKATFETALTMETKALNKLNEEQEKEATLQKDSSD  540
            SVRRERMLKNIRELRAMAEEASSPEEKATFETA TMETKALNKLNEEQEKEATLQKDSSD
Sbjct  481  SVRRERMLKNIRELRAMAEEASSPEEKATFETAPTMETKALNKLNEEQEKEATLQKDSSD  540

Query  541  TENEADMA  548
            TENEAD+A
Sbjct  541  TENEADLA  548


>O81203_SITs
Sequence ID: Query_118225 Length: 538
Range 1: 1 to 525

Score:1011 bits(2613), Expect:0.0, 
Method:Compositional matrix adjust., 
Identities:481/525(92%), Positives:506/525(96%), Gaps:0/525(0%)

Query  1    MVSVIDGIKQFYSMALVIFSVVIVTALMFTDNTKLAKDAHPVAALVIMWLGILWMSMVEG  60
            MVSVIDGIKQFYSMALVIFSVVIVTALMFTDNTK+A+DAHPVAALVIMWLGILWMSMVEG
Sbjct  1    MVSVIDGIKQFYSMALVIFSVVIVTALMFTDNTKMAQDAHPVAALVIMWLGILWMSMVEG  60

Query  61   GQCSMVGLPPIDRDLYKESHPITYKICSLGHKGNNLDRYLMGRQFMVIFINFTINLCGAP  120
            GQCSMVGLPPIDR+LYKESHP TYKICSLGHKGNNLDRYLMGRQFMVIFINFTINLCGAP
Sbjct  61   GQCSMVGLPPIDRELYKESHPTTYKICSLGHKGNNLDRYLMGRQFMVIFINFTINLCGAP  120

Query  121  LEGAEVLGLPEILTDIFLGSGIAMVLTVVTIGQLTAQVNASHCMLDYINTHFMTFTLYVT  180
            LEGAEVLGLPEILTDIFLGSGIAMVLTV TIGQLTAQVNASHCMLDYINTHFMTFTLYVT
Sbjct  121  LEGAEVLGLPEILTDIFLGSGIAMVLTVTTIGQLTAQVNASHCMLDYINTHFMTFTLYVT  180

Query  181  LVIEATGVMHSCYLIRDMFYHAAGKPVETNEPPRSAVQNLFHWGRVVFSLGVLCFALAVT  240
            L+IEATGVMHSCY IRD+FYHAAGKPVETNEPPR+AVQNLFHWGRVVFSLGVLCFALAVT
Sbjct  181  LIIEATGVMHSCYFIRDLFYHAAGKPVETNEPPRTAVQNLFHWGRVVFSLGVLCFALAVT  240

Query  241  IEALFNGKTTMWEFIPNGVAIVLFILLMSVVGLLEGMQIAFFAVAKIPKAERGDHPFARK  300
            +EALFNGKTTMWEFIPNGVA++LF+LLMSVVGLLEGMQIAFFAVAKIPKAERGDHPFARK
Sbjct  241  LEALFNGKTTMWEFIPNGVAVLLFVLLMSVVGLLEGMQIAFFAVAKIPKAERGDHPFARK  300

Query  301  TCELLFKGKGRNLPGFMVGRQMTVTLCFFIIARVTTLDIEVGVDDNIFGVSDGIQEFFNL  360
            TCELLF+GKGRNLPGFMVGRQMTVTLCFFIIARVTTLDIEVGVDDNIFGVSDGIQEFFNL
Sbjct  301  TCELLFRGKGRNLPGFMVGRQMTVTLCFFIIARVTTLDIEVGVDDNIFGVSDGIQEFFNL  360

Query  361  GFLGAIITTILASIAWQLVASAFPIAFLSNPIVYIVLRIVLLIEATGICAGAWFLGMIHK  420
            GFLGAIITTILASIAWQLVASAFPIAFLSNPIVYI+LRIVLLIEATGIC+GAWFLGMIHK
Sbjct  361  GFLGAIITTILASIAWQLVASAFPIAFLSNPIVYIMLRIVLLIEATGICSGAWFLGMIHK  420

Query  421  KVAGFQLDEVYVGTAEERAAGMKPDHSIHAGREFTMGTNVLNDRKNWEETIANLSAKETF  480
            KVAGFQLDEVYVGTAEERAAG KPDHSIHAGR+FTMGTNVLND KN+EE IANLSA E+F
Sbjct  421  KVAGFQLDEVYVGTAEERAAGQKPDHSIHAGRDFTMGTNVLNDTKNYEEAIANLSAYESF  480

Query  481  SVRRERMLKNIRELRAMAEEASSPEEKATFETALTMETKALNKLN  525
            S RRER++ NIR+LR +AE +SS  E  T++ ++ ME KAL KLN
Sbjct  481  SQRRERIVSNIRQLRTLAENSSSEAEMRTYQDSIDMEVKALTKLN  525


>O81201_SITs
Sequence ID: Query_118224 Length: 557
Range 1: 1 to 542

Score:996 bits(2574), Expect:0.0, 
Method:Compositional matrix adjust., 
Identities:475/543(87%), Positives:512/543(94%), Gaps:2/543(0%)

Query  1    MVSVIDGIKQFYSMALVIFSVVIVTALMFTDNTKLAKDAHPVAALVIMWLGILWMSMVEG  60
            MVSVIDGIKQFYSMALVIFSVVIVTALMFTDNTK+AKDAHPVAALVIMWLGILWMSMVEG
Sbjct  1    MVSVIDGIKQFYSMALVIFSVVIVTALMFTDNTKMAKDAHPVAALVIMWLGILWMSMVEG  60

Query  61   GQCSMVGLPPIDRDLYKESHPITYKICSLGHKGNNLDRYLMGRQFMVIFINFTINLCGAP  120
            GQCSMVGLPPIDR+LYKESHPITYKICSLGHKGNNLDRYLMGRQF+VIFINFTINLCGAP
Sbjct  61   GQCSMVGLPPIDRELYKESHPITYKICSLGHKGNNLDRYLMGRQFLVIFINFTINLCGAP  120

Query  121  LEGAEVLGLPEILTDIFLGSGIAMVLTVVTIGQLTAQVNASHCMLDYINTHFMTFTLYVT  180
            L+GAEVLGLP++LTDIFLGSGIAMVL VV +GQLTAQVN+SHCMLDYINTHFMTFTLY+T
Sbjct  121  LDGAEVLGLPKVLTDIFLGSGIAMVLIVVPLGQLTAQVNSSHCMLDYINTHFMTFTLYIT  180

Query  181  LVIEATGVMHSCYLIRDMFYHAAGKPVETNEPPRSAVQNLFHWGRVVFSLGVLCFALAVT  240
            L+IEATGVMH CYLIRDMFYHAAGKPVE+NEPPRSAVQN+FHWGRV FSLGVLCFALAVT
Sbjct  181  LIIEATGVMHVCYLIRDMFYHAAGKPVESNEPPRSAVQNVFHWGRVAFSLGVLCFALAVT  240

Query  241  IEALFNGKTTMWEFIPNGVAIVLFILLMSVVGLLEGMQIAFFAVAKIPKAERGDHPFARK  300
            IEALFNG+TTMW+ IPNGVAIVLFILLM+VVGLLEGMQIAFFAVAKIPKAERGDHPFARK
Sbjct  241  IEALFNGETTMWQSIPNGVAIVLFILLMAVVGLLEGMQIAFFAVAKIPKAERGDHPFARK  300

Query  301  TCELLFKGKGRNLPGFMVGRQMTVTLCFFIIARVTTLDIEVGVDDNIFGVSDGIQEFFNL  360
            TCEL+F+G GRNLPGFMVGRQ+TVTLCFFIIARVTTLD++VGVDDNIFGVSDG+QEFFNL
Sbjct  301  TCELVFRGNGRNLPGFMVGRQITVTLCFFIIARVTTLDVDVGVDDNIFGVSDGVQEFFNL  360

Query  361  GFLGAIITTILASIAWQLVASAFPIAFLSNPIVYIVLRIVLLIEATGICAGAWFLGMIHK  420
            GFLGAIITTILASIAWQLVASAFPIAFLSNPIVYI+LRIVLLI++TGICA AWFLGMIHK
Sbjct  361  GFLGAIITTILASIAWQLVASAFPIAFLSNPIVYIMLRIVLLIQSTGICASAWFLGMIHK  420

Query  421  KVAGFQLDEVYVGTAEERAAGMKPDHSIHAGREFTMGTNVLNDRKNWEETIANLSAKETF  480
            K+AGFQ DEVYVGTAEERAAG KPDHS+H GREFTMGTNVLND +NW+E IANLSA ETF
Sbjct  421  KIAGFQEDEVYVGTAEERAAGEKPDHSVHPGREFTMGTNVLNDGRNWDEAIANLSALETF  480

Query  481  SVRRERMLKNIRELRAMAEEAS-SPEEKATFETALTMETKALNKLNEEQEKEATLQKDSS  539
            SV+ ERMLKNIRELR M   +  S EE+ TFE AL +E +AL+KLN E+E EAT + +  
Sbjct  481  SVKLERMLKNIRELREMINSSDISAEERTTFEKALAIEVRALDKLNAEEE-EATNKSEGK  539

Query  540  DTE  542
            DTE
Sbjct  540  DTE  542


>O81202_SITs
Sequence ID: Query_118223 Length: 548
Range 1: 1 to 548

Score:969 bits(2504), Expect:0.0, 
Method:Compositional matrix adjust., 
Identities:471/548(86%), Positives:501/548(91%), Gaps:3/548(0%)

Query  1    MVSVIDGIKQFYSMALVIFSVVIVTALMFTDNTKLAKDAHPVAALVIMWLGILWMSMVEG  60
            M S     +Q YSM LVIFSVVIVTALMFTDNTKLAKDAHPVAALVIMWLGILWMSMVEG
Sbjct  1    MPSGFQYFQQAYSMCLVIFSVVIVTALMFTDNTKLAKDAHPVAALVIMWLGILWMSMVEG  60

Query  61   GQCSMVGLPPIDRDLYKESHPITYKICSLGHKGNNLDRYLMGRQFMVIFINFTINLCGAP  120
            GQCSMVGLPPIDRDLYKESHP TYKICSLGHKGNNLDRYLMGRQFMVIFINFTINLCGAP
Sbjct  61   GQCSMVGLPPIDRDLYKESHPTTYKICSLGHKGNNLDRYLMGRQFMVIFINFTINLCGAP  120

Query  121  LEGAEVLGLPEILTDIFLGSGIAMVLTVVTIGQLTAQVNASHCMLDYINTHFMTFTLYVT  180
            LEGAEVLGLPEILTDIFLGSGIAMVLTVVTIGQLTAQVNASHCMLDYINTHFMTFTLYVT
Sbjct  121  LEGAEVLGLPEILTDIFLGSGIAMVLTVVTIGQLTAQVNASHCMLDYINTHFMTFTLYVT  180

Query  181  LVIEATGVMHSCYLIRDMFYHAAGKPVETNEPPRSAVQNLFHWGRVVFSLGVLCFALAVT  240
            L+IE TGVMHSCYLIRDMFY AAGKPVETNEPPR+AVQNLFHWGRVVFSLGVLCFALAVT
Sbjct  181  LIIEVTGVMHSCYLIRDMFYFAAGKPVETNEPPRNAVQNLFHWGRVVFSLGVLCFALAVT  240

Query  241  IEALFNGKTTMWEFIPNGVAIVLFILLMSVVGLLEGMQIAFFAVAKIPKAERGDHPFARK  300
            +EALF G+TTMWEFIPNGVA+VLF+LLMS+VGLLEGMQIAFFAVAKIPKA+RGDHPFARK
Sbjct  241  LEALFKGQTTMWEFIPNGVAVVLFVLLMSLVGLLEGMQIAFFAVAKIPKADRGDHPFARK  300

Query  301  TCELLFKGKGRNLPGFMVGRQMTVTLCFFIIARVTTLDIEVGVDDNIFGVSDGIQEFFNL  360
            TCELLFKG GRNLPGFMVGRQMTVTLCFFIIARVTTLDIE+GVDDNIFGVSDGIQEFFNL
Sbjct  301  TCELLFKGNGRNLPGFMVGRQMTVTLCFFIIARVTTLDIEIGVDDNIFGVSDGIQEFFNL  360

Query  361  GFLGAIITTILASIAWQLVASAFPIAFLSNPIVYIVLRIVLLIEATGICAGAWFLGMIHK  420
            GFLGAIITTILASIAWQLVASAFPIAFLSNP+VYIVLRIVLLIEATGICAGAWFLGMIHK
Sbjct  361  GFLGAIITTILASIAWQLVASAFPIAFLSNPVVYIVLRIVLLIEATGICAGAWFLGMIHK  420

Query  421  KVAGFQLDEVYVGTAEERAAGMKPDHSIHAGREFTMGTNVLNDRK-NWEETIANLSA-KE  478
            KVAGFQLDEVYVGTAEERAAG+KPDHSIHAGR+FTMGTNVL+    NWEE +ANLS   E
Sbjct  421  KVAGFQLDEVYVGTAEERAAGLKPDHSIHAGRDFTMGTNVLSKPPANWEEALANLSPLAE  480

Query  479  TFSVRRERMLKNIRELRAMAEEASSPEEKATFETALTMETKALNKLN-EEQEKEATLQKD  537
            +FS RRER+L NI++++ + + A+S +EK  +E  +  E KA+ KLN EEQE  + +   
Sbjct  481  SFSQRRERILTNIKDMKLLLKNATSDDEKNAYEAGIKYELKAMAKLNDEEQETLSDIDPK  540

Query  538  SSDTENEA  545
              D E  A
Sbjct  541  MEDIETAA  548


>O81200_SITs
Sequence ID: Query_118220 Length: 543
Range 1: 1 to 538

Score:965 bits(2494), Expect:0.0, 
Method:Compositional matrix adjust., 
Identities:466/538(87%), Positives:495/538(92%), Gaps:2/538(0%)

Query  1    MVSVIDGIKQFYSMALVIFSVVIVTALMFTDNTKLAKDAHPVAALVIMWLGILWMSMVEG  60
            M S     +Q YSM LVIFSVVIVTALMFTDNTKLAKDAHPVAALVIMWLGILWMSMVEG
Sbjct  1    MPSGFQYFQQAYSMCLVIFSVVIVTALMFTDNTKLAKDAHPVAALVIMWLGILWMSMVEG  60

Query  61   GQCSMVGLPPIDRDLYKESHPITYKICSLGHKGNNLDRYLMGRQFMVIFINFTINLCGAP  120
            GQCSMVGLPPIDRDLYKESHP TYKICSLGHKGNNLDRYLMGRQFMVIFINFTINLCGAP
Sbjct  61   GQCSMVGLPPIDRDLYKESHPTTYKICSLGHKGNNLDRYLMGRQFMVIFINFTINLCGAP  120

Query  121  LEGAEVLGLPEILTDIFLGSGIAMVLTVVTIGQLTAQVNASHCMLDYINTHFMTFTLYVT  180
            LEGAEVLGLPEILTDIFLGSGIAMVLTVVTIGQLTAQVNASHCMLDYINTHFMTFTLYVT
Sbjct  121  LEGAEVLGLPEILTDIFLGSGIAMVLTVVTIGQLTAQVNASHCMLDYINTHFMTFTLYVT  180

Query  181  LVIEATGVMHSCYLIRDMFYHAAGKPVETNEPPRSAVQNLFHWGRVVFSLGVLCFALAVT  240
            L+IE TGVMHSCYLIRDMFY AAGKPVETNEPPR+AVQNLFHWGRVVFSLGVLCFALAVT
Sbjct  181  LIIEVTGVMHSCYLIRDMFYFAAGKPVETNEPPRNAVQNLFHWGRVVFSLGVLCFALAVT  240

Query  241  IEALFNGKTTMWEFIPNGVAIVLFILLMSVVGLLEGMQIAFFAVAKIPKAERGDHPFARK  300
            +EALF G+TTMWEFIPNGVA+VLF+LLMS+VGLLEGMQIAFFAVAKIPKA+RGDHPFARK
Sbjct  241  LEALFKGQTTMWEFIPNGVAVVLFVLLMSLVGLLEGMQIAFFAVAKIPKADRGDHPFARK  300

Query  301  TCELLFKGKGRNLPGFMVGRQMTVTLCFFIIARVTTLDIEVGVDDNIFGVSDGIQEFFNL  360
            TCE+LFKG GRNLPGFMVGRQMTVTLCFFIIARVTTLDIE+GVDDNIFGVSDGIQEFFNL
Sbjct  301  TCEVLFKGNGRNLPGFMVGRQMTVTLCFFIIARVTTLDIEIGVDDNIFGVSDGIQEFFNL  360

Query  361  GFLGAIITTILASIAWQLVASAFPIAFLSNPIVYIVLRIVLLIEATGICAGAWFLGMIHK  420
            GFLGAIITTILASIAWQLVASAFPIAFLSNP+VYIVLRIVLLIEATGICAGAWFLGMIHK
Sbjct  361  GFLGAIITTILASIAWQLVASAFPIAFLSNPVVYIVLRIVLLIEATGICAGAWFLGMIHK  420

Query  421  KVAGFQLDEVYVGTAEERAAGMKPDHSIHAGREFTMGTNVLNDRK-NWEETIANLS-AKE  478
            KVAGFQLDEVYVGTAEERAAG KPDHS+HAGR+FT+GTNVL+    NWEE +ANL    E
Sbjct  421  KVAGFQLDEVYVGTAEERAAGQKPDHSVHAGRDFTIGTNVLSKPPANWEEALANLGPVPE  480

Query  479  TFSVRRERMLKNIRELRAMAEEASSPEEKATFETALTMETKALNKLNEEQEKEATLQK  536
            TFS RRER+LKNI+E++ +   A +  E++ +E  L  E KAL KLN+E+ + A   K
Sbjct  481  TFSQRRERILKNIKEMKELMGNAGTDAEQSAYEAGLAAEVKALQKLNQEESEAADPTK  538


>Q0QVM8_SITs
Sequence ID: Query_118233 Length: 517
Range 1: 39 to 483

Score:519 bits(1337), Expect:0.0, 
Method:Compositional matrix adjust., 
Identities:249/445(56%), Positives:326/445(73%), Gaps:4/445(0%)

Query  13   SMALVIFSVVIVTALMFTDNTKLAKDAHPVAALVIMWLGILWMSMVEGGQCSMVGLPPID  72
            S+ L+IFS++IV ALMFT NT++AKDA+P  +L++  L I+W+SM+EG Q S+VGLPP+D
Sbjct  39   SIGLLIFSIIIVGALMFTGNTRVAKDANPWVSLIVCILAIVWLSMIEGQQASLVGLPPVD  98

Query  73   RDLYKESHPITYKICSLGHKGNNLDRYLMGRQFMVIFINFTINLCGAPLEGA-EVLGLPE  131
             DLYK+SHP+TYK  +L  KG+NLDRYLMGRQFMV+ + F IN C +PL+   +VLGLP+
Sbjct  99   PDLYKDSHPLTYKNAALAFKGDNLDRYLMGRQFMVLLVVFVINQCSSPLDPTVDVLGLPD  158

Query  132  ILTDIFLGSGIAMVLTVVTIGQLTAQVNASHCMLDYINTHFMTFTLYVTLVIEATGVMHS  191
             +  IFL  G+AM++    +GQLT QVNAS+ M+D+IN +F  FTLY T+ +E +G+MHS
Sbjct  159  GVKFIFLDIGLAMIIFTCILGQLTTQVNASYAMIDFINNYFALFTLYTTMAVEFSGIMHS  218

Query  192  CYLIRDMFYHAAGKPVETNEPPRSAVQNLFHWGRVVFSLGVLCFALAVTIEALFNGKTTM  251
             YLI+++    +GKP++TNE P++ +   F WGRV+ SL +L F LAVT+ ALFNG+T++
Sbjct  219  SYLIQNILSAVSGKPIQTNEEPKTGMTFAFFWGRVLMSLAILGFCLAVTLVALFNGQTSV  278

Query  252  ---WEFIPNGVAIVLFILLMSVVGLLEGMQIAFFAVAKIPKAERGDHPFARKTCELLFKG  308
               +  I  G+++ L    M+VVG+LEGMQIAFFAVAK+P  ERG   F RKTCE+LFKG
Sbjct  279  SVKYPSISPGLSVFLLFFFMAVVGMLEGMQIAFFAVAKLPANERGTSFFGRKTCEILFKG  338

Query  309  KGRNLPGFMVGRQMTVTLCFFIIARVTTLDIEVGVDDNIFGVSDGIQEFFNLGFLGAIIT  368
             G NLPGFM+GRQ+TV   FF++   T+L IE G  +NIFGVSDG Q F N GF GA+IT
Sbjct  339  NGENLPGFMIGRQLTVVCSFFLVGSFTSLIIEPGQGENIFGVSDGAQAFLNYGFQGAVIT  398

Query  369  TILASIAWQLVASAFPIAFLSNPIVYIVLRIVLLIEATGICAGAWFLGMIHKKVAGFQLD  428
            TILASI WQL ASAFPIAFL+NP+ +I+L + L +E  G+CAGAW L    KK   F+ D
Sbjct  399  TILASITWQLAASAFPIAFLNNPVTFILLVVALFLERIGLCAGAWVLASAQKKAMKFEYD  458

Query  429  EVYVGTAEERAAGMKPDHSIHAGRE  453
            EVYVGT EER A    D    AG +
Sbjct  459  EVYVGTPEERIANNHADKEYQAGGD  483


Range 2: 35 to 244

Score:75.1 bits(183), Expect:2e-17, 
Method:Compositional matrix adjust., 
Identities:61/221(28%), Positives:108/221(48%), Gaps:14/221(6%)

Query  225  RVVFSLGVLCFALAVTIEALFNGKTTMWEFIPNGVAIVLFILLMSVVGLLEGMQIAFFAV  284
            R + S+G+L F++ +    +F G T + +     V++++ IL +  + ++EG Q +   +
Sbjct  35   RYIGSIGLLIFSIIIVGALMFTGNTRVAKDANPWVSLIVCILAIVWLSMIEGQQASLVGL  94

Query  285  AKI-PKAERGDHPFARKTCELLFKGKGRNLPGFMVGRQMTVTLCFFIIARVTT-LDIEVG  342
              + P   +  HP   K   L FKG   NL  +++GRQ  V L  F+I + ++ LD  V 
Sbjct  95   PPVDPDLYKDSHPLTYKNAALAFKGD--NLDRYLMGRQFMVLLVVFVINQCSSPLDPTV-  151

Query  343  VDDNIFGVSDGIQE-FFNLGFLGAIITTILASIAWQLVASAFPIAFLSNPIVYIVLRIVL  401
               ++ G+ DG++  F ++G    I T IL  +  Q+ AS   I F++N      L   +
Sbjct  152  ---DVLGLPDGVKFIFLDIGLAMIIFTCILGQLTTQVNASYAMIDFINNYFALFTLYTTM  208

Query  402  LIEATGICAGAWFLGMIHKKVAGFQLDEVYVGTAEERAAGM  442
             +E +GI   ++ +  I   V+G  +      T EE   GM
Sbjct  209  AVEFSGIMHSSYLIQNILSAVSGKPIQ-----TNEEPKTGM  244


>Q0QVM7_SITs
Sequence ID: Query_118235 Length: 528
Range 1: 39 to 478

Score:517 bits(1332), Expect:0.0, 
Method:Compositional matrix adjust., 
Identities:249/446(56%), Positives:328/446(73%), Gaps:10/446(2%)

Query  13   SMALVIFSVVIVTALMFTDNTKLAKDAHPVAALVIMWLGILWMSMVEGGQCSMVGLPPID  72
            S+ L+IFS++IV ALMFT NT++AKDA+P  AL++  L I+W+SM+EG Q S+VGLPP+D
Sbjct  39   SIGLLIFSIIIVAALMFTGNTRVAKDANPWVALIVCILAIVWLSMIEGQQASLVGLPPVD  98

Query  73   RDLYKESHPITYKICSLGHKGNNLDRYLMGRQFMVIFINFTINLCGAPLE-GAEVLGLPE  131
              LYK+SHP+TYK  +L  KG+NLDRYLMGRQFMV+ + F IN C +PL+   +VLGLP+
Sbjct  99   PTLYKDSHPLTYKNAALAFKGDNLDRYLMGRQFMVLLVVFVINQCSSPLDPKVDVLGLPD  158

Query  132  ILTDIFLGSGIAMVLTVVTIGQLTAQVNASHCMLDYINTHFMTFTLYVTLVIEATGVMHS  191
             +  IFL  G+AM++    +GQLT QVNAS+ M+D+IN +F  FTLY T+V+E +G+MH+
Sbjct  159  GVKFIFLDIGLAMIIFTCILGQLTTQVNASYAMIDFINNYFALFTLYTTMVVEFSGIMHA  218

Query  192  CYLIRDMFYHAAGKPVETNEPPRSAVQNLFHWGRVVFSLGVLCFALAVTIEALFNGKTTM  251
             YLI+++    +GKP+ TNE P++ +   F WGRV+ SL +L F LAVT+ AL NG+T++
Sbjct  219  SYLIQNILAAVSGKPISTNEEPKTGMTFAFFWGRVLMSLAILGFCLAVTLSALLNGQTSV  278

Query  252  ---WEFIPNGVAIVLFILLMSVVGLLEGMQIAFFAVAKIPKAERGDHPFARKTCELLFKG  308
               +  I  G+A+ L    MS+VG+LEGMQIAFFAVAK+P +ERG   F +KTCELLF+G
Sbjct  279  AVKYPSISPGLAVFLLFFFMSIVGMLEGMQIAFFAVAKLPASERGTSFFGKKTCELLFRG  338

Query  309  KGRNLPGFMVGRQMTVTLCFFIIARVTTLDIEVGVDDNIFGVSDGIQEFFNLGFLGAIIT  368
             G NLPGFM+GRQ+TV   FF++   T+L IE G+ +NIFGVSDG Q F N GF GA+IT
Sbjct  339  NGENLPGFMIGRQLTVVCSFFLVGSFTSLTIEPGMGENIFGVSDGAQAFLNYGFQGAVIT  398

Query  369  TILASIAWQLVASAFPIAFLSNPIVYIVLRIVLLIEATGICAGAWFLGMIHKKVAGFQLD  428
            TILASI WQL ASAFPIAFL+NP  +I+L I L +E  G+CAGAW L  + KK+  F+ D
Sbjct  399  TILASITWQLAASAFPIAFLNNPATFILLVIALFLERIGLCAGAWVLASVQKKIMKFEYD  458

Query  429  EVYVGTAEERAAGMKPDHSIHAGREF  454
            EVYVGT EER        + HA +EF
Sbjct  459  EVYVGTPEERI------ENDHADKEF  478


Range 2: 35 to 244

Score:79.7 bits(195), Expect:9e-19, 
Method:Compositional matrix adjust., 
Identities:62/221(28%), Positives:110/221(49%), Gaps:14/221(6%)

Query  225  RVVFSLGVLCFALAVTIEALFNGKTTMWEFIPNGVAIVLFILLMSVVGLLEGMQIAFFAV  284
            R + S+G+L F++ +    +F G T + +     VA+++ IL +  + ++EG Q +   +
Sbjct  35   RYIGSIGLLIFSIIIVAALMFTGNTRVAKDANPWVALIVCILAIVWLSMIEGQQASLVGL  94

Query  285  AKI-PKAERGDHPFARKTCELLFKGKGRNLPGFMVGRQMTVTLCFFIIARVTT-LDIEVG  342
              + P   +  HP   K   L FKG   NL  +++GRQ  V L  F+I + ++ LD +V 
Sbjct  95   PPVDPTLYKDSHPLTYKNAALAFKGD--NLDRYLMGRQFMVLLVVFVINQCSSPLDPKV-  151

Query  343  VDDNIFGVSDGIQE-FFNLGFLGAIITTILASIAWQLVASAFPIAFLSNPIVYIVLRIVL  401
               ++ G+ DG++  F ++G    I T IL  +  Q+ AS   I F++N      L   +
Sbjct  152  ---DVLGLPDGVKFIFLDIGLAMIIFTCILGQLTTQVNASYAMIDFINNYFALFTLYTTM  208

Query  402  LIEATGICAGAWFLGMIHKKVAGFQLDEVYVGTAEERAAGM  442
            ++E +GI   ++ +  I   V+G       + T EE   GM
Sbjct  209  VVEFSGIMHASYLIQNILAAVSGKP-----ISTNEEPKTGM  244


>B8C2V9_SITs
Sequence ID: Query_118226 Length: 464
Range 1: 1 to 430

Score:503 bits(1295), Expect:2e-178, 
Method:Compositional matrix adjust., 
Identities:240/430(56%), Positives:313/430(72%), Gaps:4/430(0%)

Query  28   MFTDNTKLAKDAHPVAALVIMWLGILWMSMVEGGQCSMVGLPPIDRDLYKESHPITYKIC  87
            MFT NT++AKDA+P  +L++  L I+W+SM+EG Q S+VGLPP+D DLYK+SHP+TYK  
Sbjct  1    MFTGNTRVAKDANPWVSLIVCILAIVWLSMIEGQQASLVGLPPVDPDLYKDSHPLTYKNA  60

Query  88   SLGHKGNNLDRYLMGRQFMVIFINFTINLCGAPLEGA-EVLGLPEILTDIFLGSGIAMVL  146
            +L  KG+NLDRYLMGRQFMV+ + F IN C +PL+   +VLGLP+ +  IFL  G+AM++
Sbjct  61   ALAFKGDNLDRYLMGRQFMVLLVVFVINQCSSPLDPTVDVLGLPDGVKFIFLDIGLAMII  120

Query  147  TVVTIGQLTAQVNASHCMLDYINTHFMTFTLYVTLVIEATGVMHSCYLIRDMFYHAAGKP  206
                +GQLT QVNAS+ M+D+IN +F  FTLY T+ +E +G+MHS YLI+++    +GKP
Sbjct  121  FTCILGQLTTQVNASYAMIDFINNYFALFTLYTTMAVEFSGIMHSSYLIQNILSAVSGKP  180

Query  207  VETNEPPRSAVQNLFHWGRVVFSLGVLCFALAVTIEALFNGKTTM---WEFIPNGVAIVL  263
            ++TNE P++ +   F WGRV+ SL +L F LAVT+ ALFNG+T++   +  I  G+++ L
Sbjct  181  IQTNEEPKTGMTFAFFWGRVLMSLAILGFCLAVTLVALFNGQTSVSVKYPSISPGLSVFL  240

Query  264  FILLMSVVGLLEGMQIAFFAVAKIPKAERGDHPFARKTCELLFKGKGRNLPGFMVGRQMT  323
                M+VVG+LEGMQIAFFAVAK+P  ERG   F RKTCE+LFKG G NLPGFM+GRQ+T
Sbjct  241  LFFFMAVVGMLEGMQIAFFAVAKLPANERGTSFFGRKTCEILFKGNGENLPGFMIGRQLT  300

Query  324  VTLCFFIIARVTTLDIEVGVDDNIFGVSDGIQEFFNLGFLGAIITTILASIAWQLVASAF  383
            V   FF++   T+L IE G  +NIFGVSDG Q F N GF GA+ITTILASI WQL ASAF
Sbjct  301  VVCSFFLVGSFTSLIIEPGQGENIFGVSDGAQAFLNYGFQGAVITTILASITWQLAASAF  360

Query  384  PIAFLSNPIVYIVLRIVLLIEATGICAGAWFLGMIHKKVAGFQLDEVYVGTAEERAAGMK  443
            PIAFL+NP+ +I+L + L +E  G+CAGAW L    KK   F+ DEVYVGT EER A   
Sbjct  361  PIAFLNNPVTFILLVVALFLERIGLCAGAWVLASAQKKAMKFEYDEVYVGTPEERIANNH  420

Query  444  PDHSIHAGRE  453
             D    AG +
Sbjct  421  ADKEYQAGGD  430


>B5YNJ0_SITs
Sequence ID: Query_118230 Length: 475
Range 1: 1 to 425

Score:500 bits(1288), Expect:2e-177, 
Method:Compositional matrix adjust., 
Identities:240/431(56%), Positives:315/431(73%), Gaps:10/431(2%)

Query  28   MFTDNTKLAKDAHPVAALVIMWLGILWMSMVEGGQCSMVGLPPIDRDLYKESHPITYKIC  87
            MFT NT++AKDA+P  AL++  L I+W+SM+EG Q S+VGLPP+D  LYK+SHP+TYK  
Sbjct  1    MFTGNTRVAKDANPWVALIVCILAIVWLSMIEGQQASLVGLPPVDPTLYKDSHPLTYKNA  60

Query  88   SLGHKGNNLDRYLMGRQFMVIFINFTINLCGAPLE-GAEVLGLPEILTDIFLGSGIAMVL  146
            +L  KG+NLDRYLMGRQFMV+ + F IN C +PL+   +VLGLP+ +  IFL  G+AM++
Sbjct  61   ALAFKGDNLDRYLMGRQFMVLLVVFVINQCSSPLDPKVDVLGLPDGVKFIFLDIGLAMII  120

Query  147  TVVTIGQLTAQVNASHCMLDYINTHFMTFTLYVTLVIEATGVMHSCYLIRDMFYHAAGKP  206
                +GQLT QVNAS+ M+D+IN +F  FTLY T+V+E +G+MH+ YLI+++    +GKP
Sbjct  121  FTCILGQLTTQVNASYAMIDFINNYFALFTLYTTMVVEFSGIMHASYLIQNILAAVSGKP  180

Query  207  VETNEPPRSAVQNLFHWGRVVFSLGVLCFALAVTIEALFNGKTTM---WEFIPNGVAIVL  263
            + TNE P++ +   F WGRV+ SL +L F LAVT+ AL NG+T++   +  I  G+A+ L
Sbjct  181  ISTNEEPKTGMTFAFFWGRVLMSLAILGFCLAVTLSALLNGQTSVAVKYPSISPGLAVFL  240

Query  264  FILLMSVVGLLEGMQIAFFAVAKIPKAERGDHPFARKTCELLFKGKGRNLPGFMVGRQMT  323
                MS+VG+LEGMQIAFFAVAK+P +ERG   F +KTCELLF+G G NLPGFM+GRQ+T
Sbjct  241  LFFFMSIVGMLEGMQIAFFAVAKLPASERGTSFFGKKTCELLFRGNGENLPGFMIGRQLT  300

Query  324  VTLCFFIIARVTTLDIEVGVDDNIFGVSDGIQEFFNLGFLGAIITTILASIAWQLVASAF  383
            V   FF++   T+L IE G+ +NIFGVSDG Q F N GF GA+ITTILASI WQL ASAF
Sbjct  301  VVCSFFLVGSFTSLTIEPGMGENIFGVSDGAQAFLNYGFQGAVITTILASITWQLAASAF  360

Query  384  PIAFLSNPIVYIVLRIVLLIEATGICAGAWFLGMIHKKVAGFQLDEVYVGTAEERAAGMK  443
            PIAFL+NP  +I+L I L +E  G+CAGAW L  + KK+  F+ DEVYVGT EER     
Sbjct  361  PIAFLNNPATFILLVIALFLERIGLCAGAWVLASVQKKIMKFEYDEVYVGTPEERI----  416

Query  444  PDHSIHAGREF  454
               + HA +EF
Sbjct  417  --ENDHADKEF  425


>B8C4N0_SITs
Sequence ID: Query_118228 Length: 437
Range 1: 4 to 437

Score:456 bits(1172), Expect:2e-160, 
Method:Compositional matrix adjust., 
Identities:222/435(51%), Positives:307/435(70%), Gaps:4/435(0%)

Query  5    IDGIKQFYSMALVIFSVVIVTALMFTDNTKLAKDAHPVAALVIMWLGILWMSMVEGGQCS  64
            I  +K  YS+AL+ FS++++ +++F   TKL+   +P  AL +M   I+W+ M+EG Q +
Sbjct  4    ITAVKYTYSLALLAFSIILIVSVIFNQGTKLS-TVNPWLALCVMVGTIVWLGMMEGQQGA  62

Query  65   MVGLPPI-DRDLYKESHPITYKICSLGHKGNNLDRYLMGRQFMVIFINFTINLCGAPLEG  123
            +VGL  + D  +YKESH + ++   L ++G+NLDRY+ GRQFMV+   F INLCG+PL G
Sbjct  63   LVGLTGVVDHLVYKESHSLAFRNTQLAYRGDNLDRYVTGRQFMVLMCVFVINLCGSPLPG  122

Query  124  AE--VLGLPEILTDIFLGSGIAMVLTVVTIGQLTAQVNASHCMLDYINTHFMTFTLYVTL  181
                 L LP+I+ +IFL +GIAM+L    I QL  QVNASHCM+D+IN +F  FTLY  L
Sbjct  123  MSESSLNLPQIIEEIFLKTGIAMILMTAMISQLPPQVNASHCMIDFINNYFALFTLYTAL  182

Query  182  VIEATGVMHSCYLIRDMFYHAAGKPVETNEPPRSAVQNLFHWGRVVFSLGVLCFALAVTI  241
            +IE +GVMH+ YLI+++    +GKPV+T E PR+ +Q  F W RV+ SL  LCF++AVT+
Sbjct  183  IIEFSGVMHASYLIQNIISLISGKPVKTREEPRTRLQASFFWLRVLMSLSTLCFSMAVTV  242

Query  242  EALFNGKTTMWEFIPNGVAIVLFILLMSVVGLLEGMQIAFFAVAKIPKAERGDHPFARKT  301
             ALF GKTTMW+ +P  V++VLF +L+++VG+LEGMQIAF A +K+ + +RG   F +KT
Sbjct  243  VALFQGKTTMWQGVPEWVSLVLFFVLLTIVGMLEGMQIAFLATSKMRREQRGTSFFGKKT  302

Query  302  CELLFKGKGRNLPGFMVGRQMTVTLCFFIIARVTTLDIEVGVDDNIFGVSDGIQEFFNLG  361
             E++ K  G+NLP F +GRQ+ V  CFFI+ARVTT D+EVG  +NIFGVSDG Q F N G
Sbjct  303  VEVISKKNGQNLPAFFIGRQLMVVGCFFILARVTTPDVEVGTGNNIFGVSDGAQAFLNTG  362

Query  362  FLGAIITTILASIAWQLVASAFPIAFLSNPIVYIVLRIVLLIEATGICAGAWFLGMIHKK  421
               A++ TILAS  W+L AS FP+AF++ P  YI+L   L++EATGIC+GAW L  I K+
Sbjct  363  LHAALLMTILASNTWKLAASTFPVAFVNLPFTYILLWCGLILEATGICSGAWVLARILKR  422

Query  422  VAGFQLDEVYVGTAE  436
            V   + DE YVGT E
Sbjct  423  VTKLKYDEEYVGTPE  437


>Q0QVM6_SITs
Sequence ID: Query_118234 Length: 565
Range 1: 65 to 499

Score:459 bits(1180), Expect:9e-160, 
Method:Compositional matrix adjust., 
Identities:222/436(51%), Positives:307/436(70%), Gaps:4/436(0%)

Query  5    IDGIKQFYSMALVIFSVVIVTALMFTDNTKLAKDAHPVAALVIMWLGILWMSMVEGGQCS  64
            I  +K  YS+AL+ FS++++ +++F   TKL+   +P  AL +M   I+W+ M+EG Q +
Sbjct  65   ITAVKYTYSLALLAFSIILIVSVIFNQGTKLST-VNPWLALCVMVGTIVWLGMMEGQQGA  123

Query  65   MVGLPPI-DRDLYKESHPITYKICSLGHKGNNLDRYLMGRQFMVIFINFTINLCGAPLEG  123
            +VGL  + D  +YKESH + ++   L ++G+NLDRY+ GRQFMV+   F INLCG+PL G
Sbjct  124  LVGLTGVVDHLVYKESHSLAFRNTQLAYRGDNLDRYVTGRQFMVLMCVFVINLCGSPLPG  183

Query  124  --AEVLGLPEILTDIFLGSGIAMVLTVVTIGQLTAQVNASHCMLDYINTHFMTFTLYVTL  181
                 L LP+I+ +IFL +GIAM+L    I QL  QVNASHCM+D+IN +F  FTLY  L
Sbjct  184  MSESSLNLPQIIEEIFLKTGIAMILMTAMISQLPPQVNASHCMIDFINNYFALFTLYTAL  243

Query  182  VIEATGVMHSCYLIRDMFYHAAGKPVETNEPPRSAVQNLFHWGRVVFSLGVLCFALAVTI  241
            +IE +GVMH+ YLI+++    +GKPV+T E PR+ +Q  F W RV+ SL  LCF++AVT+
Sbjct  244  IIEFSGVMHASYLIQNIISLISGKPVKTREEPRTRLQASFFWLRVLMSLSTLCFSMAVTV  303

Query  242  EALFNGKTTMWEFIPNGVAIVLFILLMSVVGLLEGMQIAFFAVAKIPKAERGDHPFARKT  301
             ALF GKTTMW+ +P  V++VLF +L+++VG+LEGMQIAF A +K+ + +RG   F +KT
Sbjct  304  VALFQGKTTMWQGVPEWVSLVLFFVLLTIVGMLEGMQIAFLATSKMRREQRGTSFFGKKT  363

Query  302  CELLFKGKGRNLPGFMVGRQMTVTLCFFIIARVTTLDIEVGVDDNIFGVSDGIQEFFNLG  361
             E++ K  G+NLP F +GRQ+ V  CFFI+ARVTT D+EVG  +NIFGVSDG Q F N G
Sbjct  364  VEVISKKNGQNLPAFFIGRQLMVVGCFFILARVTTPDVEVGTGNNIFGVSDGAQAFLNTG  423

Query  362  FLGAIITTILASIAWQLVASAFPIAFLSNPIVYIVLRIVLLIEATGICAGAWFLGMIHKK  421
               A++ TILAS  W+L AS FP+AF++ P  YI+L   L++EATGIC+GAW L  I K+
Sbjct  424  LHAALLMTILASNTWKLAASTFPVAFVNLPFTYILLWCGLILEATGICSGAWVLARILKR  483

Query  422  VAGFQLDEVYVGTAEE  437
            V   + DE YVGT E 
Sbjct  484  VTKLKYDEEYVGTPER  499


>A5J0A3_SITs
Sequence ID: Query_118227 Length: 297
Range 1: 5 to 296

Score:343 bits(879), Expect:3e-118, 
Method:Compositional matrix adjust., 
Identities:164/292(56%), Positives:216/292(73%), Gaps:3/292(1%)

Query  125  EVLGLPEILTDIFLGSGIAMVLTVVTIGQLTAQVNASHCMLDYINTHFMTFTLYVTLVIE  184
            +VLGLP+ +  IFL  G+AM++    +GQLT QVNAS+ M+D+IN +F  FTLY T+ +E
Sbjct  5    DVLGLPDGVKFIFLDIGLAMIIFTCILGQLTTQVNASYAMIDFINNYFALFTLYTTMAVE  64

Query  185  ATGVMHSCYLIRDMFYHAAGKPVETNEPPRSAVQNLFHWGRVVFSLGVLCFALAVTIEAL  244
             +G+MHS YLI+++    +GKP++TNE P++ +   F WGRV+ SL +L F LAVT+ AL
Sbjct  65   FSGIMHSSYLIQNILSAVSGKPIQTNEEPKTGMTFAFFWGRVLMSLAILGFCLAVTLVAL  124

Query  245  FNGKTTM---WEFIPNGVAIVLFILLMSVVGLLEGMQIAFFAVAKIPKAERGDHPFARKT  301
            FNG+T++   +  I  G+++ L    M+VVG+LEGMQIAFFAVAK+P  ERG   F RKT
Sbjct  125  FNGQTSVSVKYPSISPGLSVFLLFFFMAVVGMLEGMQIAFFAVAKLPANERGTSFFGRKT  184

Query  302  CELLFKGKGRNLPGFMVGRQMTVTLCFFIIARVTTLDIEVGVDDNIFGVSDGIQEFFNLG  361
            CE+LFKG G NLPGFM+GRQ+TV   FF++   T+L IE G  +NIFGVSDG Q F N G
Sbjct  185  CEILFKGNGENLPGFMIGRQLTVVCSFFLVGSFTSLIIEPGQGENIFGVSDGAQAFLNYG  244

Query  362  FLGAIITTILASIAWQLVASAFPIAFLSNPIVYIVLRIVLLIEATGICAGAW  413
            F GA+ITTILASI WQL ASAFPIAFL+NP+ +I+L + L +E  G+CAGAW
Sbjct  245  FQGAVITTILASITWQLAASAFPIAFLNNPVTFILLVVALFLERIGLCAGAW  296


Range 2: 109 to 291

Score:37.4 bits(85), Expect:2e-05, 
Method:Compositional matrix adjust., 
Identities:41/185(22%), Positives:81/185(43%), Gaps:11/185(5%)

Query  13   SMALVIFSVVIVTALMFTDNTKLAKDAHPVAALVIMWLGILWMS---MVEGGQCSMVGLP  69
            S+A++ F + +    +F   T ++     ++  + ++L   +M+   M+EG Q +   + 
Sbjct  109  SLAILGFCLAVTLVALFNGQTSVSVKYPSISPGLSVFLLFFFMAVVGMLEGMQIAFFAVA  168

Query  70   PIDRDLYKESHPITYKICSLGHKGN--NLDRYLMGRQFMVIFINFTI----NLCGAPLEG  123
             +  +    S     K C +  KGN  NL  +++GRQ  V+   F +    +L   P +G
Sbjct  169  KLPANERGTSF-FGRKTCEILFKGNGENLPGFMIGRQLTVVCSFFLVGSFTSLIIEPGQG  227

Query  124  AEVLGLPEILTDIFLGSGIAMVLTVVTIGQLTAQVNASHCMLDYINTHFMTFTLYVTLVI  183
              + G+ +     FL  G    +    +  +T Q+ AS   + ++N       L V L +
Sbjct  228  ENIFGVSD-GAQAFLNYGFQGAVITTILASITWQLAASAFPIAFLNNPVTFILLVVALFL  286

Query  184  EATGV  188
            E  G+
Sbjct  287  ERIGL  291


Range 3: 5 to 97

Score:32.0 bits(71), Expect:6e-04, 
Method:Compositional matrix adjust., 
Identities:27/98(28%), Positives:46/98(46%), Gaps:6/98(6%)

Query  346  NIFGVSDGIQE-FFNLGFLGAIITTILASIAWQLVASAFPIAFLSNPIVYIVLRIVLLIE  404
            ++ G+ DG++  F ++G    I T IL  +  Q+ AS   I F++N      L   + +E
Sbjct  5    DVLGLPDGVKFIFLDIGLAMIIFTCILGQLTTQVNASYAMIDFINNYFALFTLYTTMAVE  64

Query  405  ATGICAGAWFLGMIHKKVAGFQLDEVYVGTAEERAAGM  442
             +GI   ++ +  I   V+G  +      T EE   GM
Sbjct  65   FSGIMHSSYLIQNILSAVSGKPIQ-----TNEEPKTGM  97


>A5J093_SITs
Sequence ID: Query_118232 Length: 295
Range 1: 8 to 294

Score:336 bits(861), Expect:1e-115, 
Method:Compositional matrix adjust., 
Identities:158/287(55%), Positives:212/287(73%), Gaps:0/287(0%)

Query  127  LGLPEILTDIFLGSGIAMVLTVVTIGQLTAQVNASHCMLDYINTHFMTFTLYVTLVIEAT  186
            L LP+I+ +IFL +GIAM+L    I QL  QVNASHCM+D+IN +F  FTLY  L+IE +
Sbjct  8    LNLPQIIEEIFLKTGIAMILMTAMISQLPPQVNASHCMIDFINNYFALFTLYTALIIEFS  67

Query  187  GVMHSCYLIRDMFYHAAGKPVETNEPPRSAVQNLFHWGRVVFSLGVLCFALAVTIEALFN  246
            GVMH+ YLI+++    +GKPV+T E PR+ +Q  F W RV+ SL  LCF++AVT+ ALF 
Sbjct  68   GVMHASYLIQNIISLISGKPVKTREEPRTRLQASFFWLRVLMSLSTLCFSMAVTVVALFQ  127

Query  247  GKTTMWEFIPNGVAIVLFILLMSVVGLLEGMQIAFFAVAKIPKAERGDHPFARKTCELLF  306
            GKTTMW+ +P  V++VLF +L+++VG+LEGMQIAF A +K+ + +RG   F +KT E++ 
Sbjct  128  GKTTMWQGVPEWVSLVLFFVLLTIVGMLEGMQIAFLATSKMRREQRGTSFFGKKTVEVIS  187

Query  307  KGKGRNLPGFMVGRQMTVTLCFFIIARVTTLDIEVGVDDNIFGVSDGIQEFFNLGFLGAI  366
            K  G+NLP F +GRQ+ V  CFFI+ARVTT D+EVG  +NIFGVSDG Q F N G   A+
Sbjct  188  KKNGQNLPAFFIGRQLMVVGCFFILARVTTPDVEVGTGNNIFGVSDGAQAFLNTGLHAAL  247

Query  367  ITTILASIAWQLVASAFPIAFLSNPIVYIVLRIVLLIEATGICAGAW  413
            + TILAS  W+L AS FP+AF++ P  YI+L   L++EATGIC+GAW
Sbjct  248  LMTILASNTWKLAASTFPVAFVNLPFTYILLWCGLILEATGICSGAW  294


Range 2: 105 to 295

Score:47.8 bits(112), Expect:6e-09, 
Method:Compositional matrix adjust., 
Identities:41/192(21%), Positives:86/192(44%), Gaps:6/192(3%)

Query  8    IKQFYSMALVIFSVVIVTALMFTDNTKLAKDAHPVAALVIMWLGILWMSMVEGGQCSMVG  67
            ++   S++ + FS+ +    +F   T + +      +LV+ ++ +  + M+EG Q + + 
Sbjct  105  LRVLMSLSTLCFSMAVTVVALFQGKTTMWQGVPEWVSLVLFFVLLTIVGMLEGMQIAFLA  164

Query  68   LPPIDRDLYKESHPITYKICSLGHK-GNNLDRYLMGRQFMVIFINFTINLCGAP----LE  122
               + R+    S      +  +  K G NL  + +GRQ MV+   F +     P      
Sbjct  165  TSKMRREQRGTSFFGKKTVEVISKKNGQNLPAFFIGRQLMVVGCFFILARVTTPDVEVGT  224

Query  123  GAEVLGLPEILTDIFLGSGIAMVLTVVTIGQLTAQVNASHCMLDYINTHFMTFTLYVTLV  182
            G  + G+ +     FL +G+   L +  +   T ++ AS   + ++N  F    L+  L+
Sbjct  225  GNNIFGVSD-GAQAFLNTGLHAALLMTILASNTWKLAASTFPVAFVNLPFTYILLWCGLI  283

Query  183  IEATGVMHSCYL  194
            +EATG+    ++
Sbjct  284  LEATGICSGAWV  295


>A5J094_SITs
Sequence ID: Query_118231 Length: 294
Range 1: 7 to 293

Score:335 bits(859), Expect:3e-115, 
Method:Compositional matrix adjust., 
Identities:158/287(55%), Positives:210/287(73%), Gaps:0/287(0%)

Query  127  LGLPEILTDIFLGSGIAMVLTVVTIGQLTAQVNASHCMLDYINTHFMTFTLYVTLVIEAT  186
            L LP I+ +IFL +GIAM+L    I QL  QVNASHCM+D+IN +F  FTLY  L+IE +
Sbjct  7    LNLPPIIEEIFLKTGIAMILMTAMISQLPPQVNASHCMIDFINNYFALFTLYTALIIEFS  66

Query  187  GVMHSCYLIRDMFYHAAGKPVETNEPPRSAVQNLFHWGRVVFSLGVLCFALAVTIEALFN  246
            GVMH+ YLI+++    +GKPV+T E PR+ +Q  F W RV+ SL  LCF++AVT+ ALF 
Sbjct  67   GVMHASYLIQNIISLISGKPVKTREEPRTRLQASFFWLRVLMSLSTLCFSMAVTVAALFQ  126

Query  247  GKTTMWEFIPNGVAIVLFILLMSVVGLLEGMQIAFFAVAKIPKAERGDHPFARKTCELLF  306
            GKTTMW+ +P  V++VLF +L+++VG+LEGMQIAF A +K+ + +RG   F +KT E++ 
Sbjct  127  GKTTMWQGVPEWVSLVLFFVLLTIVGMLEGMQIAFLATSKMRREQRGTSFFGKKTVEVIS  186

Query  307  KGKGRNLPGFMVGRQMTVTLCFFIIARVTTLDIEVGVDDNIFGVSDGIQEFFNLGFLGAI  366
            K  G+NLP F +GRQ+ V  CFFI+ARVTT D+EVG  +NIFGVSDG Q F N G   A+
Sbjct  187  KKNGQNLPAFFIGRQLMVVGCFFILARVTTPDVEVGTGNNIFGVSDGAQAFLNTGLHAAL  246

Query  367  ITTILASIAWQLVASAFPIAFLSNPIVYIVLRIVLLIEATGICAGAW  413
            + TILAS  W+L AS FP+AF+  P  YI+L   L++EATGIC+GAW
Sbjct  247  LMTILASNTWKLAASTFPVAFVDLPFTYILLWCGLILEATGICSGAW  293


Range 2: 104 to 294

Score:47.8 bits(112), Expect:6e-09, 
Method:Compositional matrix adjust., 
Identities:41/192(21%), Positives:87/192(45%), Gaps:6/192(3%)

Query  8    IKQFYSMALVIFSVVIVTALMFTDNTKLAKDAHPVAALVIMWLGILWMSMVEGGQCSMVG  67
            ++   S++ + FS+ +  A +F   T + +      +LV+ ++ +  + M+EG Q + + 
Sbjct  104  LRVLMSLSTLCFSMAVTVAALFQGKTTMWQGVPEWVSLVLFFVLLTIVGMLEGMQIAFLA  163

Query  68   LPPIDRDLYKESHPITYKICSLGHK-GNNLDRYLMGRQFMVIFINFTINLCGAPL----E  122
               + R+    S      +  +  K G NL  + +GRQ MV+   F +     P      
Sbjct  164  TSKMRREQRGTSFFGKKTVEVISKKNGQNLPAFFIGRQLMVVGCFFILARVTTPDVEVGT  223

Query  123  GAEVLGLPEILTDIFLGSGIAMVLTVVTIGQLTAQVNASHCMLDYINTHFMTFTLYVTLV  182
            G  + G+ +     FL +G+   L +  +   T ++ AS   + +++  F    L+  L+
Sbjct  224  GNNIFGVSD-GAQAFLNTGLHAALLMTILASNTWKLAASTFPVAFVDLPFTYILLWCGLI  282

Query  183  IEATGVMHSCYL  194
            +EATG+    ++
Sbjct  283  LEATGICSGAWV  294


>A5J095_SITs
Sequence ID: Query_118229 Length: 139
Range 1: 1 to 138

Score:195 bits(496), Expect:3e-63, 
Method:Compositional matrix adjust., 
Identities:91/138(66%), Positives:108/138(78%), Gaps:0/138(0%)

Query  276  GMQIAFFAVAKIPKAERGDHPFARKTCELLFKGKGRNLPGFMVGRQMTVTLCFFIIARVT  335
            GMQIAFFAVAK+P +ERG   F +KTCELLF+G G NLPGFM+GRQ+TV   FF++   T
Sbjct  1    GMQIAFFAVAKLPASERGTSFFGKKTCELLFRGNGENLPGFMIGRQLTVVCSFFLVGSFT  60

Query  336  TLDIEVGVDDNIFGVSDGIQEFFNLGFLGAIITTILASIAWQLVASAFPIAFLSNPIVYI  395
            +L IE G+ +NIFGVSDG Q F N GF GA+ITTILASI WQL ASAFPIAFL+NP  +I
Sbjct  61   SLTIEPGMGENIFGVSDGAQAFLNYGFQGAVITTILASITWQLAASAFPIAFLNNPATFI  120

Query  396  VLRIVLLIEATGICAGAW  413
            +L I L +E  G+CAGAW
Sbjct  121  LLVIALFLERIGLCAGAW  138


Range 2: 25 to 139

Score:32.0 bits(71), Expect:3e-04, 
Method:Compositional matrix adjust., 
Identities:28/116(24%), Positives:50/116(43%), Gaps:7/116(6%)

Query  85   KICSLGHKGN--NLDRYLMGRQFMVIFINFTI----NLCGAPLEGAEVLGLPEILTDIFL  138
            K C L  +GN  NL  +++GRQ  V+   F +    +L   P  G  + G+ +     FL
Sbjct  25   KTCELLFRGNGENLPGFMIGRQLTVVCSFFLVGSFTSLTIEPGMGENIFGVSD-GAQAFL  83

Query  139  GSGIAMVLTVVTIGQLTAQVNASHCMLDYINTHFMTFTLYVTLVIEATGVMHSCYL  194
              G    +    +  +T Q+ AS   + ++N       L + L +E  G+    ++
Sbjct  84   NYGFQGAVITTILASITWQLAASAFPIAFLNNPATFILLVIALFLERIGLCAGAWV  139


Query #3: Q39510_SITs Query ID: lcl|Query_118199 Length: 548

Sequences producing significant alignments:
                                                                  Scientific      Common                     Max    Total Query   E    Per.   Acc.                        
Description                                                       Name            Name            Taxid      Score  Score cover Value  Ident  Len        Accession        
Q39510_SITs                                                                                       0          1129   1129  100%  0.0    100.00 548        Query_118222     
O81199_SITs                                                                                       0          1124   1124  100%  0.0    99.64  548        Query_118221     
O81203_SITs                                                                                       0          1009   1009  95%   0.0    91.62  538        Query_118225     
O81201_SITs                                                                                       0          992    992   98%   0.0    87.29  557        Query_118224     
O81202_SITs                                                                                       0          967    967   99%   0.0    85.95  548        Query_118223     
O81200_SITs                                                                                       0          961    961   97%   0.0    86.43  543        Query_118220     
Q0QVM8_SITs                                                                                       0          518    593   80%   0.0    55.96  517        Query_118233     
Q0QVM7_SITs                                                                                       0          517    597   80%   0.0    55.83  528        Query_118235     
B8C2V9_SITs                                                                                       0          502    502   77%   4e-178 55.81  464        Query_118226     
B5YNJ0_SITs                                                                                       0          500    500   77%   2e-177 55.68  475        Query_118230     
B8C4N0_SITs                                                                                       0          455    455   78%   3e-160 51.03  437        Query_118228     
Q0QVM6_SITs                                                                                       0          459    459   79%   8e-160 50.92  565        Query_118234     
A5J0A3_SITs                                                                                       0          343    412   78%   3e-118 56.16  297        Query_118227     
A5J093_SITs                                                                                       0          336    384   74%   1e-115 55.05  295        Query_118232     
A5J094_SITs                                                                                       0          335    383   74%   3e-115 55.05  294        Query_118231     
A5J095_SITs                                                                                       0          195    227   45%   3e-63  65.94  139        Query_118229     


Alignments:

>Q39510_SITs
Sequence ID: Query_118222 Length: 548
Range 1: 1 to 548

Score:1129 bits(2919), Expect:0.0, 
Method:Compositional matrix adjust., 
Identities:548/548(100%), Positives:548/548(100%), Gaps:0/548(0%)

Query  1    MVSVIDGIKQFYSMALVIFSVVIVTALMFTDNTKLAKDAHPVAALVIMWLGILWMSMVEG  60
            MVSVIDGIKQFYSMALVIFSVVIVTALMFTDNTKLAKDAHPVAALVIMWLGILWMSMVEG
Sbjct  1    MVSVIDGIKQFYSMALVIFSVVIVTALMFTDNTKLAKDAHPVAALVIMWLGILWMSMVEG  60

Query  61   GQCSMVGLPPIDRDLYKESHPITYKICSLGHKGNNLDRYLMGRQFMVIFINFTINLCGAP  120
            GQCSMVGLPPIDRDLYKESHPITYKICSLGHKGNNLDRYLMGRQFMVIFINFTINLCGAP
Sbjct  61   GQCSMVGLPPIDRDLYKESHPITYKICSLGHKGNNLDRYLMGRQFMVIFINFTINLCGAP  120

Query  121  LEGAEVLGLPEILTDIFLGSGIAMVLTVVTIGQLTAQVNASHCMLDYINTHFMTFTLYVT  180
            LEGAEVLGLPEILTDIFLGSGIAMVLTVVTIGQLTAQVNASHCMLDYINTHFMTFTLYVT
Sbjct  121  LEGAEVLGLPEILTDIFLGSGIAMVLTVVTIGQLTAQVNASHCMLDYINTHFMTFTLYVT  180

Query  181  LVIEATGVMHSCYLIRDMFYHAAGKPVETNEPPRSAVQNLFHWGRVVFSLGVLCFALAVT  240
            LVIEATGVMHSCYLIRDMFYHAAGKPVETNEPPRSAVQNLFHWGRVVFSLGVLCFALAVT
Sbjct  181  LVIEATGVMHSCYLIRDMFYHAAGKPVETNEPPRSAVQNLFHWGRVVFSLGVLCFALAVT  240

Query  241  IEALFNGKTTMWEFIPNGVAIVLFILLMSVVGLLEGMQIAFFAVAKIPKAERGDHPFARK  300
            IEALFNGKTTMWEFIPNGVAIVLFILLMSVVGLLEGMQIAFFAVAKIPKAERGDHPFARK
Sbjct  241  IEALFNGKTTMWEFIPNGVAIVLFILLMSVVGLLEGMQIAFFAVAKIPKAERGDHPFARK  300

Query  301  TCELLFKGKGRNLPGFMVGRQMTVTLCFFIIARVTTLDIEVGVDDNIFGVSDGIQEFFNL  360
            TCELLFKGKGRNLPGFMVGRQMTVTLCFFIIARVTTLDIEVGVDDNIFGVSDGIQEFFNL
Sbjct  301  TCELLFKGKGRNLPGFMVGRQMTVTLCFFIIARVTTLDIEVGVDDNIFGVSDGIQEFFNL  360

Query  361  GFLGAIITTILASIAWQLVASAFPIAFLSNPIVYIVLRIVLLIEATGICAGAWFLGMIHK  420
            GFLGAIITTILASIAWQLVASAFPIAFLSNPIVYIVLRIVLLIEATGICAGAWFLGMIHK
Sbjct  361  GFLGAIITTILASIAWQLVASAFPIAFLSNPIVYIVLRIVLLIEATGICAGAWFLGMIHK  420

Query  421  KVAGFQLDEVYVGTAEERAAGMKPDHSIHAGREFTMGTNVLNDRKNWEETIANLSAKETF  480
            KVAGFQLDEVYVGTAEERAAGMKPDHSIHAGREFTMGTNVLNDRKNWEETIANLSAKETF
Sbjct  421  KVAGFQLDEVYVGTAEERAAGMKPDHSIHAGREFTMGTNVLNDRKNWEETIANLSAKETF  480

Query  481  SVRRERMLKNIRELRAMAEEASSPEEKATFETAPTMETKALNKLNEEQEKEATLQKDSSD  540
            SVRRERMLKNIRELRAMAEEASSPEEKATFETAPTMETKALNKLNEEQEKEATLQKDSSD
Sbjct  481  SVRRERMLKNIRELRAMAEEASSPEEKATFETAPTMETKALNKLNEEQEKEATLQKDSSD  540

Query  541  TENEADLA  548
            TENEADLA
Sbjct  541  TENEADLA  548


>O81199_SITs
Sequence ID: Query_118221 Length: 548
Range 1: 1 to 548

Score:1124 bits(2908), Expect:0.0, 
Method:Compositional matrix adjust., 
Identities:546/548(99%), Positives:547/548(99%), Gaps:0/548(0%)

Query  1    MVSVIDGIKQFYSMALVIFSVVIVTALMFTDNTKLAKDAHPVAALVIMWLGILWMSMVEG  60
            MVSVIDGIKQFYSMALVIFSVVIVTALMFTDNTKLAKDAHPVAALVIMWLGILWMSMVEG
Sbjct  1    MVSVIDGIKQFYSMALVIFSVVIVTALMFTDNTKLAKDAHPVAALVIMWLGILWMSMVEG  60

Query  61   GQCSMVGLPPIDRDLYKESHPITYKICSLGHKGNNLDRYLMGRQFMVIFINFTINLCGAP  120
            GQCSMVGLPPIDRDLYKESHPITYKICSLGHKGNNLDRYLMGRQFMVIFINFTINLCGAP
Sbjct  61   GQCSMVGLPPIDRDLYKESHPITYKICSLGHKGNNLDRYLMGRQFMVIFINFTINLCGAP  120

Query  121  LEGAEVLGLPEILTDIFLGSGIAMVLTVVTIGQLTAQVNASHCMLDYINTHFMTFTLYVT  180
            LEGAEVLGLPEILTDIFLGSGIAMVLTVVTIGQLTAQVNASHCMLDYINTHFMTFTLYVT
Sbjct  121  LEGAEVLGLPEILTDIFLGSGIAMVLTVVTIGQLTAQVNASHCMLDYINTHFMTFTLYVT  180

Query  181  LVIEATGVMHSCYLIRDMFYHAAGKPVETNEPPRSAVQNLFHWGRVVFSLGVLCFALAVT  240
            LVIEATGVMHSCYLIRDMFYHAAGKPVETNEPPRSAVQNLFHWGRVVFSLGVLCFALAVT
Sbjct  181  LVIEATGVMHSCYLIRDMFYHAAGKPVETNEPPRSAVQNLFHWGRVVFSLGVLCFALAVT  240

Query  241  IEALFNGKTTMWEFIPNGVAIVLFILLMSVVGLLEGMQIAFFAVAKIPKAERGDHPFARK  300
            IEALFNGKTTMWEFIPNGVAIVLFILLMSVVGLLEGMQIAFFAVAKIPKAERGDHPFARK
Sbjct  241  IEALFNGKTTMWEFIPNGVAIVLFILLMSVVGLLEGMQIAFFAVAKIPKAERGDHPFARK  300

Query  301  TCELLFKGKGRNLPGFMVGRQMTVTLCFFIIARVTTLDIEVGVDDNIFGVSDGIQEFFNL  360
            TCELLFKGKGRNLPGFMVGRQMTVTLCFFIIARVTTLDIEVGVDDNIFGVSDGIQEFFNL
Sbjct  301  TCELLFKGKGRNLPGFMVGRQMTVTLCFFIIARVTTLDIEVGVDDNIFGVSDGIQEFFNL  360

Query  361  GFLGAIITTILASIAWQLVASAFPIAFLSNPIVYIVLRIVLLIEATGICAGAWFLGMIHK  420
            GFLGAIITTILASIAWQLVASAFPIAFLSNPIVYIVLRIVLLIEATGICAGAWFLGMIHK
Sbjct  361  GFLGAIITTILASIAWQLVASAFPIAFLSNPIVYIVLRIVLLIEATGICAGAWFLGMIHK  420

Query  421  KVAGFQLDEVYVGTAEERAAGMKPDHSIHAGREFTMGTNVLNDRKNWEETIANLSAKETF  480
            KVAGFQLDEVYVGTAEERAAGMKPDHSIHAGREFTMGTNVLNDRKNWEETIANLSAKETF
Sbjct  421  KVAGFQLDEVYVGTAEERAAGMKPDHSIHAGREFTMGTNVLNDRKNWEETIANLSAKETF  480

Query  481  SVRRERMLKNIRELRAMAEEASSPEEKATFETAPTMETKALNKLNEEQEKEATLQKDSSD  540
            SVRRERMLKNIRELRAMAEEASSPEEKATFETA TMETKALNKLNEEQEKEATLQKDSSD
Sbjct  481  SVRRERMLKNIRELRAMAEEASSPEEKATFETALTMETKALNKLNEEQEKEATLQKDSSD  540

Query  541  TENEADLA  548
            TENEAD+A
Sbjct  541  TENEADMA  548


>O81203_SITs
Sequence ID: Query_118225 Length: 538
Range 1: 1 to 525

Score:1009 bits(2608), Expect:0.0, 
Method:Compositional matrix adjust., 
Identities:481/525(92%), Positives:505/525(96%), Gaps:0/525(0%)

Query  1    MVSVIDGIKQFYSMALVIFSVVIVTALMFTDNTKLAKDAHPVAALVIMWLGILWMSMVEG  60
            MVSVIDGIKQFYSMALVIFSVVIVTALMFTDNTK+A+DAHPVAALVIMWLGILWMSMVEG
Sbjct  1    MVSVIDGIKQFYSMALVIFSVVIVTALMFTDNTKMAQDAHPVAALVIMWLGILWMSMVEG  60

Query  61   GQCSMVGLPPIDRDLYKESHPITYKICSLGHKGNNLDRYLMGRQFMVIFINFTINLCGAP  120
            GQCSMVGLPPIDR+LYKESHP TYKICSLGHKGNNLDRYLMGRQFMVIFINFTINLCGAP
Sbjct  61   GQCSMVGLPPIDRELYKESHPTTYKICSLGHKGNNLDRYLMGRQFMVIFINFTINLCGAP  120

Query  121  LEGAEVLGLPEILTDIFLGSGIAMVLTVVTIGQLTAQVNASHCMLDYINTHFMTFTLYVT  180
            LEGAEVLGLPEILTDIFLGSGIAMVLTV TIGQLTAQVNASHCMLDYINTHFMTFTLYVT
Sbjct  121  LEGAEVLGLPEILTDIFLGSGIAMVLTVTTIGQLTAQVNASHCMLDYINTHFMTFTLYVT  180

Query  181  LVIEATGVMHSCYLIRDMFYHAAGKPVETNEPPRSAVQNLFHWGRVVFSLGVLCFALAVT  240
            L+IEATGVMHSCY IRD+FYHAAGKPVETNEPPR+AVQNLFHWGRVVFSLGVLCFALAVT
Sbjct  181  LIIEATGVMHSCYFIRDLFYHAAGKPVETNEPPRTAVQNLFHWGRVVFSLGVLCFALAVT  240

Query  241  IEALFNGKTTMWEFIPNGVAIVLFILLMSVVGLLEGMQIAFFAVAKIPKAERGDHPFARK  300
            +EALFNGKTTMWEFIPNGVA++LF+LLMSVVGLLEGMQIAFFAVAKIPKAERGDHPFARK
Sbjct  241  LEALFNGKTTMWEFIPNGVAVLLFVLLMSVVGLLEGMQIAFFAVAKIPKAERGDHPFARK  300

Query  301  TCELLFKGKGRNLPGFMVGRQMTVTLCFFIIARVTTLDIEVGVDDNIFGVSDGIQEFFNL  360
            TCELLF+GKGRNLPGFMVGRQMTVTLCFFIIARVTTLDIEVGVDDNIFGVSDGIQEFFNL
Sbjct  301  TCELLFRGKGRNLPGFMVGRQMTVTLCFFIIARVTTLDIEVGVDDNIFGVSDGIQEFFNL  360

Query  361  GFLGAIITTILASIAWQLVASAFPIAFLSNPIVYIVLRIVLLIEATGICAGAWFLGMIHK  420
            GFLGAIITTILASIAWQLVASAFPIAFLSNPIVYI+LRIVLLIEATGIC+GAWFLGMIHK
Sbjct  361  GFLGAIITTILASIAWQLVASAFPIAFLSNPIVYIMLRIVLLIEATGICSGAWFLGMIHK  420

Query  421  KVAGFQLDEVYVGTAEERAAGMKPDHSIHAGREFTMGTNVLNDRKNWEETIANLSAKETF  480
            KVAGFQLDEVYVGTAEERAAG KPDHSIHAGR+FTMGTNVLND KN+EE IANLSA E+F
Sbjct  421  KVAGFQLDEVYVGTAEERAAGQKPDHSIHAGRDFTMGTNVLNDTKNYEEAIANLSAYESF  480

Query  481  SVRRERMLKNIRELRAMAEEASSPEEKATFETAPTMETKALNKLN  525
            S RRER++ NIR+LR +AE +SS  E  T++ +  ME KAL KLN
Sbjct  481  SQRRERIVSNIRQLRTLAENSSSEAEMRTYQDSIDMEVKALTKLN  525


>O81201_SITs
Sequence ID: Query_118224 Length: 557
Range 1: 1 to 542

Score:992 bits(2565), Expect:0.0, 
Method:Compositional matrix adjust., 
Identities:474/543(87%), Positives:511/543(94%), Gaps:2/543(0%)

Query  1    MVSVIDGIKQFYSMALVIFSVVIVTALMFTDNTKLAKDAHPVAALVIMWLGILWMSMVEG  60
            MVSVIDGIKQFYSMALVIFSVVIVTALMFTDNTK+AKDAHPVAALVIMWLGILWMSMVEG
Sbjct  1    MVSVIDGIKQFYSMALVIFSVVIVTALMFTDNTKMAKDAHPVAALVIMWLGILWMSMVEG  60

Query  61   GQCSMVGLPPIDRDLYKESHPITYKICSLGHKGNNLDRYLMGRQFMVIFINFTINLCGAP  120
            GQCSMVGLPPIDR+LYKESHPITYKICSLGHKGNNLDRYLMGRQF+VIFINFTINLCGAP
Sbjct  61   GQCSMVGLPPIDRELYKESHPITYKICSLGHKGNNLDRYLMGRQFLVIFINFTINLCGAP  120

Query  121  LEGAEVLGLPEILTDIFLGSGIAMVLTVVTIGQLTAQVNASHCMLDYINTHFMTFTLYVT  180
            L+GAEVLGLP++LTDIFLGSGIAMVL VV +GQLTAQVN+SHCMLDYINTHFMTFTLY+T
Sbjct  121  LDGAEVLGLPKVLTDIFLGSGIAMVLIVVPLGQLTAQVNSSHCMLDYINTHFMTFTLYIT  180

Query  181  LVIEATGVMHSCYLIRDMFYHAAGKPVETNEPPRSAVQNLFHWGRVVFSLGVLCFALAVT  240
            L+IEATGVMH CYLIRDMFYHAAGKPVE+NEPPRSAVQN+FHWGRV FSLGVLCFALAVT
Sbjct  181  LIIEATGVMHVCYLIRDMFYHAAGKPVESNEPPRSAVQNVFHWGRVAFSLGVLCFALAVT  240

Query  241  IEALFNGKTTMWEFIPNGVAIVLFILLMSVVGLLEGMQIAFFAVAKIPKAERGDHPFARK  300
            IEALFNG+TTMW+ IPNGVAIVLFILLM+VVGLLEGMQIAFFAVAKIPKAERGDHPFARK
Sbjct  241  IEALFNGETTMWQSIPNGVAIVLFILLMAVVGLLEGMQIAFFAVAKIPKAERGDHPFARK  300

Query  301  TCELLFKGKGRNLPGFMVGRQMTVTLCFFIIARVTTLDIEVGVDDNIFGVSDGIQEFFNL  360
            TCEL+F+G GRNLPGFMVGRQ+TVTLCFFIIARVTTLD++VGVDDNIFGVSDG+QEFFNL
Sbjct  301  TCELVFRGNGRNLPGFMVGRQITVTLCFFIIARVTTLDVDVGVDDNIFGVSDGVQEFFNL  360

Query  361  GFLGAIITTILASIAWQLVASAFPIAFLSNPIVYIVLRIVLLIEATGICAGAWFLGMIHK  420
            GFLGAIITTILASIAWQLVASAFPIAFLSNPIVYI+LRIVLLI++TGICA AWFLGMIHK
Sbjct  361  GFLGAIITTILASIAWQLVASAFPIAFLSNPIVYIMLRIVLLIQSTGICASAWFLGMIHK  420

Query  421  KVAGFQLDEVYVGTAEERAAGMKPDHSIHAGREFTMGTNVLNDRKNWEETIANLSAKETF  480
            K+AGFQ DEVYVGTAEERAAG KPDHS+H GREFTMGTNVLND +NW+E IANLSA ETF
Sbjct  421  KIAGFQEDEVYVGTAEERAAGEKPDHSVHPGREFTMGTNVLNDGRNWDEAIANLSALETF  480

Query  481  SVRRERMLKNIRELRAMAEEAS-SPEEKATFETAPTMETKALNKLNEEQEKEATLQKDSS  539
            SV+ ERMLKNIRELR M   +  S EE+ TFE A  +E +AL+KLN E+E EAT + +  
Sbjct  481  SVKLERMLKNIRELREMINSSDISAEERTTFEKALAIEVRALDKLNAEEE-EATNKSEGK  539

Query  540  DTE  542
            DTE
Sbjct  540  DTE  542


>O81202_SITs
Sequence ID: Query_118223 Length: 548
Range 1: 1 to 548

Score:967 bits(2499), Expect:0.0, 
Method:Compositional matrix adjust., 
Identities:471/548(86%), Positives:500/548(91%), Gaps:3/548(0%)

Query  1    MVSVIDGIKQFYSMALVIFSVVIVTALMFTDNTKLAKDAHPVAALVIMWLGILWMSMVEG  60
            M S     +Q YSM LVIFSVVIVTALMFTDNTKLAKDAHPVAALVIMWLGILWMSMVEG
Sbjct  1    MPSGFQYFQQAYSMCLVIFSVVIVTALMFTDNTKLAKDAHPVAALVIMWLGILWMSMVEG  60

Query  61   GQCSMVGLPPIDRDLYKESHPITYKICSLGHKGNNLDRYLMGRQFMVIFINFTINLCGAP  120
            GQCSMVGLPPIDRDLYKESHP TYKICSLGHKGNNLDRYLMGRQFMVIFINFTINLCGAP
Sbjct  61   GQCSMVGLPPIDRDLYKESHPTTYKICSLGHKGNNLDRYLMGRQFMVIFINFTINLCGAP  120

Query  121  LEGAEVLGLPEILTDIFLGSGIAMVLTVVTIGQLTAQVNASHCMLDYINTHFMTFTLYVT  180
            LEGAEVLGLPEILTDIFLGSGIAMVLTVVTIGQLTAQVNASHCMLDYINTHFMTFTLYVT
Sbjct  121  LEGAEVLGLPEILTDIFLGSGIAMVLTVVTIGQLTAQVNASHCMLDYINTHFMTFTLYVT  180

Query  181  LVIEATGVMHSCYLIRDMFYHAAGKPVETNEPPRSAVQNLFHWGRVVFSLGVLCFALAVT  240
            L+IE TGVMHSCYLIRDMFY AAGKPVETNEPPR+AVQNLFHWGRVVFSLGVLCFALAVT
Sbjct  181  LIIEVTGVMHSCYLIRDMFYFAAGKPVETNEPPRNAVQNLFHWGRVVFSLGVLCFALAVT  240

Query  241  IEALFNGKTTMWEFIPNGVAIVLFILLMSVVGLLEGMQIAFFAVAKIPKAERGDHPFARK  300
            +EALF G+TTMWEFIPNGVA+VLF+LLMS+VGLLEGMQIAFFAVAKIPKA+RGDHPFARK
Sbjct  241  LEALFKGQTTMWEFIPNGVAVVLFVLLMSLVGLLEGMQIAFFAVAKIPKADRGDHPFARK  300

Query  301  TCELLFKGKGRNLPGFMVGRQMTVTLCFFIIARVTTLDIEVGVDDNIFGVSDGIQEFFNL  360
            TCELLFKG GRNLPGFMVGRQMTVTLCFFIIARVTTLDIE+GVDDNIFGVSDGIQEFFNL
Sbjct  301  TCELLFKGNGRNLPGFMVGRQMTVTLCFFIIARVTTLDIEIGVDDNIFGVSDGIQEFFNL  360

Query  361  GFLGAIITTILASIAWQLVASAFPIAFLSNPIVYIVLRIVLLIEATGICAGAWFLGMIHK  420
            GFLGAIITTILASIAWQLVASAFPIAFLSNP+VYIVLRIVLLIEATGICAGAWFLGMIHK
Sbjct  361  GFLGAIITTILASIAWQLVASAFPIAFLSNPVVYIVLRIVLLIEATGICAGAWFLGMIHK  420

Query  421  KVAGFQLDEVYVGTAEERAAGMKPDHSIHAGREFTMGTNVLNDRK-NWEETIANLSA-KE  478
            KVAGFQLDEVYVGTAEERAAG+KPDHSIHAGR+FTMGTNVL+    NWEE +ANLS   E
Sbjct  421  KVAGFQLDEVYVGTAEERAAGLKPDHSIHAGRDFTMGTNVLSKPPANWEEALANLSPLAE  480

Query  479  TFSVRRERMLKNIRELRAMAEEASSPEEKATFETAPTMETKALNKLN-EEQEKEATLQKD  537
            +FS RRER+L NI++++ + + A+S +EK  +E     E KA+ KLN EEQE  + +   
Sbjct  481  SFSQRRERILTNIKDMKLLLKNATSDDEKNAYEAGIKYELKAMAKLNDEEQETLSDIDPK  540

Query  538  SSDTENEA  545
              D E  A
Sbjct  541  MEDIETAA  548


>O81200_SITs
Sequence ID: Query_118220 Length: 543
Range 1: 1 to 538

Score:961 bits(2484), Expect:0.0, 
Method:Compositional matrix adjust., 
Identities:465/538(86%), Positives:494/538(91%), Gaps:2/538(0%)

Query  1    MVSVIDGIKQFYSMALVIFSVVIVTALMFTDNTKLAKDAHPVAALVIMWLGILWMSMVEG  60
            M S     +Q YSM LVIFSVVIVTALMFTDNTKLAKDAHPVAALVIMWLGILWMSMVEG
Sbjct  1    MPSGFQYFQQAYSMCLVIFSVVIVTALMFTDNTKLAKDAHPVAALVIMWLGILWMSMVEG  60

Query  61   GQCSMVGLPPIDRDLYKESHPITYKICSLGHKGNNLDRYLMGRQFMVIFINFTINLCGAP  120
            GQCSMVGLPPIDRDLYKESHP TYKICSLGHKGNNLDRYLMGRQFMVIFINFTINLCGAP
Sbjct  61   GQCSMVGLPPIDRDLYKESHPTTYKICSLGHKGNNLDRYLMGRQFMVIFINFTINLCGAP  120

Query  121  LEGAEVLGLPEILTDIFLGSGIAMVLTVVTIGQLTAQVNASHCMLDYINTHFMTFTLYVT  180
            LEGAEVLGLPEILTDIFLGSGIAMVLTVVTIGQLTAQVNASHCMLDYINTHFMTFTLYVT
Sbjct  121  LEGAEVLGLPEILTDIFLGSGIAMVLTVVTIGQLTAQVNASHCMLDYINTHFMTFTLYVT  180

Query  181  LVIEATGVMHSCYLIRDMFYHAAGKPVETNEPPRSAVQNLFHWGRVVFSLGVLCFALAVT  240
            L+IE TGVMHSCYLIRDMFY AAGKPVETNEPPR+AVQNLFHWGRVVFSLGVLCFALAVT
Sbjct  181  LIIEVTGVMHSCYLIRDMFYFAAGKPVETNEPPRNAVQNLFHWGRVVFSLGVLCFALAVT  240

Query  241  IEALFNGKTTMWEFIPNGVAIVLFILLMSVVGLLEGMQIAFFAVAKIPKAERGDHPFARK  300
            +EALF G+TTMWEFIPNGVA+VLF+LLMS+VGLLEGMQIAFFAVAKIPKA+RGDHPFARK
Sbjct  241  LEALFKGQTTMWEFIPNGVAVVLFVLLMSLVGLLEGMQIAFFAVAKIPKADRGDHPFARK  300

Query  301  TCELLFKGKGRNLPGFMVGRQMTVTLCFFIIARVTTLDIEVGVDDNIFGVSDGIQEFFNL  360
            TCE+LFKG GRNLPGFMVGRQMTVTLCFFIIARVTTLDIE+GVDDNIFGVSDGIQEFFNL
Sbjct  301  TCEVLFKGNGRNLPGFMVGRQMTVTLCFFIIARVTTLDIEIGVDDNIFGVSDGIQEFFNL  360

Query  361  GFLGAIITTILASIAWQLVASAFPIAFLSNPIVYIVLRIVLLIEATGICAGAWFLGMIHK  420
            GFLGAIITTILASIAWQLVASAFPIAFLSNP+VYIVLRIVLLIEATGICAGAWFLGMIHK
Sbjct  361  GFLGAIITTILASIAWQLVASAFPIAFLSNPVVYIVLRIVLLIEATGICAGAWFLGMIHK  420

Query  421  KVAGFQLDEVYVGTAEERAAGMKPDHSIHAGREFTMGTNVLNDRK-NWEETIANLS-AKE  478
            KVAGFQLDEVYVGTAEERAAG KPDHS+HAGR+FT+GTNVL+    NWEE +ANL    E
Sbjct  421  KVAGFQLDEVYVGTAEERAAGQKPDHSVHAGRDFTIGTNVLSKPPANWEEALANLGPVPE  480

Query  479  TFSVRRERMLKNIRELRAMAEEASSPEEKATFETAPTMETKALNKLNEEQEKEATLQK  536
            TFS RRER+LKNI+E++ +   A +  E++ +E     E KAL KLN+E+ + A   K
Sbjct  481  TFSQRRERILKNIKEMKELMGNAGTDAEQSAYEAGLAAEVKALQKLNQEESEAADPTK  538


>Q0QVM8_SITs
Sequence ID: Query_118233 Length: 517
Range 1: 39 to 483

Score:518 bits(1335), Expect:0.0, 
Method:Compositional matrix adjust., 
Identities:249/445(56%), Positives:326/445(73%), Gaps:4/445(0%)

Query  13   SMALVIFSVVIVTALMFTDNTKLAKDAHPVAALVIMWLGILWMSMVEGGQCSMVGLPPID  72
            S+ L+IFS++IV ALMFT NT++AKDA+P  +L++  L I+W+SM+EG Q S+VGLPP+D
Sbjct  39   SIGLLIFSIIIVGALMFTGNTRVAKDANPWVSLIVCILAIVWLSMIEGQQASLVGLPPVD  98

Query  73   RDLYKESHPITYKICSLGHKGNNLDRYLMGRQFMVIFINFTINLCGAPLEGA-EVLGLPE  131
             DLYK+SHP+TYK  +L  KG+NLDRYLMGRQFMV+ + F IN C +PL+   +VLGLP+
Sbjct  99   PDLYKDSHPLTYKNAALAFKGDNLDRYLMGRQFMVLLVVFVINQCSSPLDPTVDVLGLPD  158

Query  132  ILTDIFLGSGIAMVLTVVTIGQLTAQVNASHCMLDYINTHFMTFTLYVTLVIEATGVMHS  191
             +  IFL  G+AM++    +GQLT QVNAS+ M+D+IN +F  FTLY T+ +E +G+MHS
Sbjct  159  GVKFIFLDIGLAMIIFTCILGQLTTQVNASYAMIDFINNYFALFTLYTTMAVEFSGIMHS  218

Query  192  CYLIRDMFYHAAGKPVETNEPPRSAVQNLFHWGRVVFSLGVLCFALAVTIEALFNGKTTM  251
             YLI+++    +GKP++TNE P++ +   F WGRV+ SL +L F LAVT+ ALFNG+T++
Sbjct  219  SYLIQNILSAVSGKPIQTNEEPKTGMTFAFFWGRVLMSLAILGFCLAVTLVALFNGQTSV  278

Query  252  ---WEFIPNGVAIVLFILLMSVVGLLEGMQIAFFAVAKIPKAERGDHPFARKTCELLFKG  308
               +  I  G+++ L    M+VVG+LEGMQIAFFAVAK+P  ERG   F RKTCE+LFKG
Sbjct  279  SVKYPSISPGLSVFLLFFFMAVVGMLEGMQIAFFAVAKLPANERGTSFFGRKTCEILFKG  338

Query  309  KGRNLPGFMVGRQMTVTLCFFIIARVTTLDIEVGVDDNIFGVSDGIQEFFNLGFLGAIIT  368
             G NLPGFM+GRQ+TV   FF++   T+L IE G  +NIFGVSDG Q F N GF GA+IT
Sbjct  339  NGENLPGFMIGRQLTVVCSFFLVGSFTSLIIEPGQGENIFGVSDGAQAFLNYGFQGAVIT  398

Query  369  TILASIAWQLVASAFPIAFLSNPIVYIVLRIVLLIEATGICAGAWFLGMIHKKVAGFQLD  428
            TILASI WQL ASAFPIAFL+NP+ +I+L + L +E  G+CAGAW L    KK   F+ D
Sbjct  399  TILASITWQLAASAFPIAFLNNPVTFILLVVALFLERIGLCAGAWVLASAQKKAMKFEYD  458

Query  429  EVYVGTAEERAAGMKPDHSIHAGRE  453
            EVYVGT EER A    D    AG +
Sbjct  459  EVYVGTPEERIANNHADKEYQAGGD  483


Range 2: 31 to 244

Score:75.1 bits(183), Expect:2e-17, 
Method:Compositional matrix adjust., 
Identities:62/225(28%), Positives:110/225(48%), Gaps:14/225(6%)

Query  221  FHWGRVVFSLGVLCFALAVTIEALFNGKTTMWEFIPNGVAIVLFILLMSVVGLLEGMQIA  280
            F+  R + S+G+L F++ +    +F G T + +     V++++ IL +  + ++EG Q +
Sbjct  31   FNILRYIGSIGLLIFSIIIVGALMFTGNTRVAKDANPWVSLIVCILAIVWLSMIEGQQAS  90

Query  281  FFAVAKI-PKAERGDHPFARKTCELLFKGKGRNLPGFMVGRQMTVTLCFFIIARVTT-LD  338
               +  + P   +  HP   K   L FKG   NL  +++GRQ  V L  F+I + ++ LD
Sbjct  91   LVGLPPVDPDLYKDSHPLTYKNAALAFKGD--NLDRYLMGRQFMVLLVVFVINQCSSPLD  148

Query  339  IEVGVDDNIFGVSDGIQE-FFNLGFLGAIITTILASIAWQLVASAFPIAFLSNPIVYIVL  397
              V    ++ G+ DG++  F ++G    I T IL  +  Q+ AS   I F++N      L
Sbjct  149  PTV----DVLGLPDGVKFIFLDIGLAMIIFTCILGQLTTQVNASYAMIDFINNYFALFTL  204

Query  398  RIVLLIEATGICAGAWFLGMIHKKVAGFQLDEVYVGTAEERAAGM  442
               + +E +GI   ++ +  I   V+G  +      T EE   GM
Sbjct  205  YTTMAVEFSGIMHSSYLIQNILSAVSGKPIQ-----TNEEPKTGM  244


>Q0QVM7_SITs
Sequence ID: Query_118235 Length: 528
Range 1: 39 to 478

Score:517 bits(1332), Expect:0.0, 
Method:Compositional matrix adjust., 
Identities:249/446(56%), Positives:328/446(73%), Gaps:10/446(2%)

Query  13   SMALVIFSVVIVTALMFTDNTKLAKDAHPVAALVIMWLGILWMSMVEGGQCSMVGLPPID  72
            S+ L+IFS++IV ALMFT NT++AKDA+P  AL++  L I+W+SM+EG Q S+VGLPP+D
Sbjct  39   SIGLLIFSIIIVAALMFTGNTRVAKDANPWVALIVCILAIVWLSMIEGQQASLVGLPPVD  98

Query  73   RDLYKESHPITYKICSLGHKGNNLDRYLMGRQFMVIFINFTINLCGAPLE-GAEVLGLPE  131
              LYK+SHP+TYK  +L  KG+NLDRYLMGRQFMV+ + F IN C +PL+   +VLGLP+
Sbjct  99   PTLYKDSHPLTYKNAALAFKGDNLDRYLMGRQFMVLLVVFVINQCSSPLDPKVDVLGLPD  158

Query  132  ILTDIFLGSGIAMVLTVVTIGQLTAQVNASHCMLDYINTHFMTFTLYVTLVIEATGVMHS  191
             +  IFL  G+AM++    +GQLT QVNAS+ M+D+IN +F  FTLY T+V+E +G+MH+
Sbjct  159  GVKFIFLDIGLAMIIFTCILGQLTTQVNASYAMIDFINNYFALFTLYTTMVVEFSGIMHA  218

Query  192  CYLIRDMFYHAAGKPVETNEPPRSAVQNLFHWGRVVFSLGVLCFALAVTIEALFNGKTTM  251
             YLI+++    +GKP+ TNE P++ +   F WGRV+ SL +L F LAVT+ AL NG+T++
Sbjct  219  SYLIQNILAAVSGKPISTNEEPKTGMTFAFFWGRVLMSLAILGFCLAVTLSALLNGQTSV  278

Query  252  ---WEFIPNGVAIVLFILLMSVVGLLEGMQIAFFAVAKIPKAERGDHPFARKTCELLFKG  308
               +  I  G+A+ L    MS+VG+LEGMQIAFFAVAK+P +ERG   F +KTCELLF+G
Sbjct  279  AVKYPSISPGLAVFLLFFFMSIVGMLEGMQIAFFAVAKLPASERGTSFFGKKTCELLFRG  338

Query  309  KGRNLPGFMVGRQMTVTLCFFIIARVTTLDIEVGVDDNIFGVSDGIQEFFNLGFLGAIIT  368
             G NLPGFM+GRQ+TV   FF++   T+L IE G+ +NIFGVSDG Q F N GF GA+IT
Sbjct  339  NGENLPGFMIGRQLTVVCSFFLVGSFTSLTIEPGMGENIFGVSDGAQAFLNYGFQGAVIT  398

Query  369  TILASIAWQLVASAFPIAFLSNPIVYIVLRIVLLIEATGICAGAWFLGMIHKKVAGFQLD  428
            TILASI WQL ASAFPIAFL+NP  +I+L I L +E  G+CAGAW L  + KK+  F+ D
Sbjct  399  TILASITWQLAASAFPIAFLNNPATFILLVIALFLERIGLCAGAWVLASVQKKIMKFEYD  458

Query  429  EVYVGTAEERAAGMKPDHSIHAGREF  454
            EVYVGT EER        + HA +EF
Sbjct  459  EVYVGTPEERI------ENDHADKEF  478


Range 2: 35 to 244

Score:79.7 bits(195), Expect:9e-19, 
Method:Compositional matrix adjust., 
Identities:62/221(28%), Positives:110/221(49%), Gaps:14/221(6%)

Query  225  RVVFSLGVLCFALAVTIEALFNGKTTMWEFIPNGVAIVLFILLMSVVGLLEGMQIAFFAV  284
            R + S+G+L F++ +    +F G T + +     VA+++ IL +  + ++EG Q +   +
Sbjct  35   RYIGSIGLLIFSIIIVAALMFTGNTRVAKDANPWVALIVCILAIVWLSMIEGQQASLVGL  94

Query  285  AKI-PKAERGDHPFARKTCELLFKGKGRNLPGFMVGRQMTVTLCFFIIARVTT-LDIEVG  342
              + P   +  HP   K   L FKG   NL  +++GRQ  V L  F+I + ++ LD +V 
Sbjct  95   PPVDPTLYKDSHPLTYKNAALAFKGD--NLDRYLMGRQFMVLLVVFVINQCSSPLDPKV-  151

Query  343  VDDNIFGVSDGIQE-FFNLGFLGAIITTILASIAWQLVASAFPIAFLSNPIVYIVLRIVL  401
               ++ G+ DG++  F ++G    I T IL  +  Q+ AS   I F++N      L   +
Sbjct  152  ---DVLGLPDGVKFIFLDIGLAMIIFTCILGQLTTQVNASYAMIDFINNYFALFTLYTTM  208

Query  402  LIEATGICAGAWFLGMIHKKVAGFQLDEVYVGTAEERAAGM  442
            ++E +GI   ++ +  I   V+G       + T EE   GM
Sbjct  209  VVEFSGIMHASYLIQNILAAVSGKP-----ISTNEEPKTGM  244


>B8C2V9_SITs
Sequence ID: Query_118226 Length: 464
Range 1: 1 to 430

Score:502 bits(1292), Expect:4e-178, 
Method:Compositional matrix adjust., 
Identities:240/430(56%), Positives:313/430(72%), Gaps:4/430(0%)

Query  28   MFTDNTKLAKDAHPVAALVIMWLGILWMSMVEGGQCSMVGLPPIDRDLYKESHPITYKIC  87
            MFT NT++AKDA+P  +L++  L I+W+SM+EG Q S+VGLPP+D DLYK+SHP+TYK  
Sbjct  1    MFTGNTRVAKDANPWVSLIVCILAIVWLSMIEGQQASLVGLPPVDPDLYKDSHPLTYKNA  60

Query  88   SLGHKGNNLDRYLMGRQFMVIFINFTINLCGAPLEGA-EVLGLPEILTDIFLGSGIAMVL  146
            +L  KG+NLDRYLMGRQFMV+ + F IN C +PL+   +VLGLP+ +  IFL  G+AM++
Sbjct  61   ALAFKGDNLDRYLMGRQFMVLLVVFVINQCSSPLDPTVDVLGLPDGVKFIFLDIGLAMII  120

Query  147  TVVTIGQLTAQVNASHCMLDYINTHFMTFTLYVTLVIEATGVMHSCYLIRDMFYHAAGKP  206
                +GQLT QVNAS+ M+D+IN +F  FTLY T+ +E +G+MHS YLI+++    +GKP
Sbjct  121  FTCILGQLTTQVNASYAMIDFINNYFALFTLYTTMAVEFSGIMHSSYLIQNILSAVSGKP  180

Query  207  VETNEPPRSAVQNLFHWGRVVFSLGVLCFALAVTIEALFNGKTTM---WEFIPNGVAIVL  263
            ++TNE P++ +   F WGRV+ SL +L F LAVT+ ALFNG+T++   +  I  G+++ L
Sbjct  181  IQTNEEPKTGMTFAFFWGRVLMSLAILGFCLAVTLVALFNGQTSVSVKYPSISPGLSVFL  240

Query  264  FILLMSVVGLLEGMQIAFFAVAKIPKAERGDHPFARKTCELLFKGKGRNLPGFMVGRQMT  323
                M+VVG+LEGMQIAFFAVAK+P  ERG   F RKTCE+LFKG G NLPGFM+GRQ+T
Sbjct  241  LFFFMAVVGMLEGMQIAFFAVAKLPANERGTSFFGRKTCEILFKGNGENLPGFMIGRQLT  300

Query  324  VTLCFFIIARVTTLDIEVGVDDNIFGVSDGIQEFFNLGFLGAIITTILASIAWQLVASAF  383
            V   FF++   T+L IE G  +NIFGVSDG Q F N GF GA+ITTILASI WQL ASAF
Sbjct  301  VVCSFFLVGSFTSLIIEPGQGENIFGVSDGAQAFLNYGFQGAVITTILASITWQLAASAF  360

Query  384  PIAFLSNPIVYIVLRIVLLIEATGICAGAWFLGMIHKKVAGFQLDEVYVGTAEERAAGMK  443
            PIAFL+NP+ +I+L + L +E  G+CAGAW L    KK   F+ DEVYVGT EER A   
Sbjct  361  PIAFLNNPVTFILLVVALFLERIGLCAGAWVLASAQKKAMKFEYDEVYVGTPEERIANNH  420

Query  444  PDHSIHAGRE  453
             D    AG +
Sbjct  421  ADKEYQAGGD  430


>B5YNJ0_SITs
Sequence ID: Query_118230 Length: 475
Range 1: 1 to 425

Score:500 bits(1288), Expect:2e-177, 
Method:Compositional matrix adjust., 
Identities:240/431(56%), Positives:315/431(73%), Gaps:10/431(2%)

Query  28   MFTDNTKLAKDAHPVAALVIMWLGILWMSMVEGGQCSMVGLPPIDRDLYKESHPITYKIC  87
            MFT NT++AKDA+P  AL++  L I+W+SM+EG Q S+VGLPP+D  LYK+SHP+TYK  
Sbjct  1    MFTGNTRVAKDANPWVALIVCILAIVWLSMIEGQQASLVGLPPVDPTLYKDSHPLTYKNA  60

Query  88   SLGHKGNNLDRYLMGRQFMVIFINFTINLCGAPLE-GAEVLGLPEILTDIFLGSGIAMVL  146
            +L  KG+NLDRYLMGRQFMV+ + F IN C +PL+   +VLGLP+ +  IFL  G+AM++
Sbjct  61   ALAFKGDNLDRYLMGRQFMVLLVVFVINQCSSPLDPKVDVLGLPDGVKFIFLDIGLAMII  120

Query  147  TVVTIGQLTAQVNASHCMLDYINTHFMTFTLYVTLVIEATGVMHSCYLIRDMFYHAAGKP  206
                +GQLT QVNAS+ M+D+IN +F  FTLY T+V+E +G+MH+ YLI+++    +GKP
Sbjct  121  FTCILGQLTTQVNASYAMIDFINNYFALFTLYTTMVVEFSGIMHASYLIQNILAAVSGKP  180

Query  207  VETNEPPRSAVQNLFHWGRVVFSLGVLCFALAVTIEALFNGKTTM---WEFIPNGVAIVL  263
            + TNE P++ +   F WGRV+ SL +L F LAVT+ AL NG+T++   +  I  G+A+ L
Sbjct  181  ISTNEEPKTGMTFAFFWGRVLMSLAILGFCLAVTLSALLNGQTSVAVKYPSISPGLAVFL  240

Query  264  FILLMSVVGLLEGMQIAFFAVAKIPKAERGDHPFARKTCELLFKGKGRNLPGFMVGRQMT  323
                MS+VG+LEGMQIAFFAVAK+P +ERG   F +KTCELLF+G G NLPGFM+GRQ+T
Sbjct  241  LFFFMSIVGMLEGMQIAFFAVAKLPASERGTSFFGKKTCELLFRGNGENLPGFMIGRQLT  300

Query  324  VTLCFFIIARVTTLDIEVGVDDNIFGVSDGIQEFFNLGFLGAIITTILASIAWQLVASAF  383
            V   FF++   T+L IE G+ +NIFGVSDG Q F N GF GA+ITTILASI WQL ASAF
Sbjct  301  VVCSFFLVGSFTSLTIEPGMGENIFGVSDGAQAFLNYGFQGAVITTILASITWQLAASAF  360

Query  384  PIAFLSNPIVYIVLRIVLLIEATGICAGAWFLGMIHKKVAGFQLDEVYVGTAEERAAGMK  443
            PIAFL+NP  +I+L I L +E  G+CAGAW L  + KK+  F+ DEVYVGT EER     
Sbjct  361  PIAFLNNPATFILLVIALFLERIGLCAGAWVLASVQKKIMKFEYDEVYVGTPEERI----  416

Query  444  PDHSIHAGREF  454
               + HA +EF
Sbjct  417  --ENDHADKEF  425


>B8C4N0_SITs
Sequence ID: Query_118228 Length: 437
Range 1: 4 to 437

Score:455 bits(1171), Expect:3e-160, 
Method:Compositional matrix adjust., 
Identities:222/435(51%), Positives:307/435(70%), Gaps:4/435(0%)

Query  5    IDGIKQFYSMALVIFSVVIVTALMFTDNTKLAKDAHPVAALVIMWLGILWMSMVEGGQCS  64
            I  +K  YS+AL+ FS++++ +++F   TKL+   +P  AL +M   I+W+ M+EG Q +
Sbjct  4    ITAVKYTYSLALLAFSIILIVSVIFNQGTKLS-TVNPWLALCVMVGTIVWLGMMEGQQGA  62

Query  65   MVGLPPI-DRDLYKESHPITYKICSLGHKGNNLDRYLMGRQFMVIFINFTINLCGAPLEG  123
            +VGL  + D  +YKESH + ++   L ++G+NLDRY+ GRQFMV+   F INLCG+PL G
Sbjct  63   LVGLTGVVDHLVYKESHSLAFRNTQLAYRGDNLDRYVTGRQFMVLMCVFVINLCGSPLPG  122

Query  124  AE--VLGLPEILTDIFLGSGIAMVLTVVTIGQLTAQVNASHCMLDYINTHFMTFTLYVTL  181
                 L LP+I+ +IFL +GIAM+L    I QL  QVNASHCM+D+IN +F  FTLY  L
Sbjct  123  MSESSLNLPQIIEEIFLKTGIAMILMTAMISQLPPQVNASHCMIDFINNYFALFTLYTAL  182

Query  182  VIEATGVMHSCYLIRDMFYHAAGKPVETNEPPRSAVQNLFHWGRVVFSLGVLCFALAVTI  241
            +IE +GVMH+ YLI+++    +GKPV+T E PR+ +Q  F W RV+ SL  LCF++AVT+
Sbjct  183  IIEFSGVMHASYLIQNIISLISGKPVKTREEPRTRLQASFFWLRVLMSLSTLCFSMAVTV  242

Query  242  EALFNGKTTMWEFIPNGVAIVLFILLMSVVGLLEGMQIAFFAVAKIPKAERGDHPFARKT  301
             ALF GKTTMW+ +P  V++VLF +L+++VG+LEGMQIAF A +K+ + +RG   F +KT
Sbjct  243  VALFQGKTTMWQGVPEWVSLVLFFVLLTIVGMLEGMQIAFLATSKMRREQRGTSFFGKKT  302

Query  302  CELLFKGKGRNLPGFMVGRQMTVTLCFFIIARVTTLDIEVGVDDNIFGVSDGIQEFFNLG  361
             E++ K  G+NLP F +GRQ+ V  CFFI+ARVTT D+EVG  +NIFGVSDG Q F N G
Sbjct  303  VEVISKKNGQNLPAFFIGRQLMVVGCFFILARVTTPDVEVGTGNNIFGVSDGAQAFLNTG  362

Query  362  FLGAIITTILASIAWQLVASAFPIAFLSNPIVYIVLRIVLLIEATGICAGAWFLGMIHKK  421
               A++ TILAS  W+L AS FP+AF++ P  YI+L   L++EATGIC+GAW L  I K+
Sbjct  363  LHAALLMTILASNTWKLAASTFPVAFVNLPFTYILLWCGLILEATGICSGAWVLARILKR  422

Query  422  VAGFQLDEVYVGTAE  436
            V   + DE YVGT E
Sbjct  423  VTKLKYDEEYVGTPE  437


>Q0QVM6_SITs
Sequence ID: Query_118234 Length: 565
Range 1: 65 to 499

Score:459 bits(1180), Expect:8e-160, 
Method:Compositional matrix adjust., 
Identities:222/436(51%), Positives:307/436(70%), Gaps:4/436(0%)

Query  5    IDGIKQFYSMALVIFSVVIVTALMFTDNTKLAKDAHPVAALVIMWLGILWMSMVEGGQCS  64
            I  +K  YS+AL+ FS++++ +++F   TKL+   +P  AL +M   I+W+ M+EG Q +
Sbjct  65   ITAVKYTYSLALLAFSIILIVSVIFNQGTKLST-VNPWLALCVMVGTIVWLGMMEGQQGA  123

Query  65   MVGLPPI-DRDLYKESHPITYKICSLGHKGNNLDRYLMGRQFMVIFINFTINLCGAPLEG  123
            +VGL  + D  +YKESH + ++   L ++G+NLDRY+ GRQFMV+   F INLCG+PL G
Sbjct  124  LVGLTGVVDHLVYKESHSLAFRNTQLAYRGDNLDRYVTGRQFMVLMCVFVINLCGSPLPG  183

Query  124  --AEVLGLPEILTDIFLGSGIAMVLTVVTIGQLTAQVNASHCMLDYINTHFMTFTLYVTL  181
                 L LP+I+ +IFL +GIAM+L    I QL  QVNASHCM+D+IN +F  FTLY  L
Sbjct  184  MSESSLNLPQIIEEIFLKTGIAMILMTAMISQLPPQVNASHCMIDFINNYFALFTLYTAL  243

Query  182  VIEATGVMHSCYLIRDMFYHAAGKPVETNEPPRSAVQNLFHWGRVVFSLGVLCFALAVTI  241
            +IE +GVMH+ YLI+++    +GKPV+T E PR+ +Q  F W RV+ SL  LCF++AVT+
Sbjct  244  IIEFSGVMHASYLIQNIISLISGKPVKTREEPRTRLQASFFWLRVLMSLSTLCFSMAVTV  303

Query  242  EALFNGKTTMWEFIPNGVAIVLFILLMSVVGLLEGMQIAFFAVAKIPKAERGDHPFARKT  301
             ALF GKTTMW+ +P  V++VLF +L+++VG+LEGMQIAF A +K+ + +RG   F +KT
Sbjct  304  VALFQGKTTMWQGVPEWVSLVLFFVLLTIVGMLEGMQIAFLATSKMRREQRGTSFFGKKT  363

Query  302  CELLFKGKGRNLPGFMVGRQMTVTLCFFIIARVTTLDIEVGVDDNIFGVSDGIQEFFNLG  361
             E++ K  G+NLP F +GRQ+ V  CFFI+ARVTT D+EVG  +NIFGVSDG Q F N G
Sbjct  364  VEVISKKNGQNLPAFFIGRQLMVVGCFFILARVTTPDVEVGTGNNIFGVSDGAQAFLNTG  423

Query  362  FLGAIITTILASIAWQLVASAFPIAFLSNPIVYIVLRIVLLIEATGICAGAWFLGMIHKK  421
               A++ TILAS  W+L AS FP+AF++ P  YI+L   L++EATGIC+GAW L  I K+
Sbjct  424  LHAALLMTILASNTWKLAASTFPVAFVNLPFTYILLWCGLILEATGICSGAWVLARILKR  483

Query  422  VAGFQLDEVYVGTAEE  437
            V   + DE YVGT E 
Sbjct  484  VTKLKYDEEYVGTPER  499


>A5J0A3_SITs
Sequence ID: Query_118227 Length: 297
Range 1: 5 to 296

Score:343 bits(879), Expect:3e-118, 
Method:Compositional matrix adjust., 
Identities:164/292(56%), Positives:216/292(73%), Gaps:3/292(1%)

Query  125  EVLGLPEILTDIFLGSGIAMVLTVVTIGQLTAQVNASHCMLDYINTHFMTFTLYVTLVIE  184
            +VLGLP+ +  IFL  G+AM++    +GQLT QVNAS+ M+D+IN +F  FTLY T+ +E
Sbjct  5    DVLGLPDGVKFIFLDIGLAMIIFTCILGQLTTQVNASYAMIDFINNYFALFTLYTTMAVE  64

Query  185  ATGVMHSCYLIRDMFYHAAGKPVETNEPPRSAVQNLFHWGRVVFSLGVLCFALAVTIEAL  244
             +G+MHS YLI+++    +GKP++TNE P++ +   F WGRV+ SL +L F LAVT+ AL
Sbjct  65   FSGIMHSSYLIQNILSAVSGKPIQTNEEPKTGMTFAFFWGRVLMSLAILGFCLAVTLVAL  124

Query  245  FNGKTTM---WEFIPNGVAIVLFILLMSVVGLLEGMQIAFFAVAKIPKAERGDHPFARKT  301
            FNG+T++   +  I  G+++ L    M+VVG+LEGMQIAFFAVAK+P  ERG   F RKT
Sbjct  125  FNGQTSVSVKYPSISPGLSVFLLFFFMAVVGMLEGMQIAFFAVAKLPANERGTSFFGRKT  184

Query  302  CELLFKGKGRNLPGFMVGRQMTVTLCFFIIARVTTLDIEVGVDDNIFGVSDGIQEFFNLG  361
            CE+LFKG G NLPGFM+GRQ+TV   FF++   T+L IE G  +NIFGVSDG Q F N G
Sbjct  185  CEILFKGNGENLPGFMIGRQLTVVCSFFLVGSFTSLIIEPGQGENIFGVSDGAQAFLNYG  244

Query  362  FLGAIITTILASIAWQLVASAFPIAFLSNPIVYIVLRIVLLIEATGICAGAW  413
            F GA+ITTILASI WQL ASAFPIAFL+NP+ +I+L + L +E  G+CAGAW
Sbjct  245  FQGAVITTILASITWQLAASAFPIAFLNNPVTFILLVVALFLERIGLCAGAW  296


Range 2: 109 to 291

Score:37.4 bits(85), Expect:1e-05, 
Method:Compositional matrix adjust., 
Identities:41/185(22%), Positives:81/185(43%), Gaps:11/185(5%)

Query  13   SMALVIFSVVIVTALMFTDNTKLAKDAHPVAALVIMWLGILWMS---MVEGGQCSMVGLP  69
            S+A++ F + +    +F   T ++     ++  + ++L   +M+   M+EG Q +   + 
Sbjct  109  SLAILGFCLAVTLVALFNGQTSVSVKYPSISPGLSVFLLFFFMAVVGMLEGMQIAFFAVA  168

Query  70   PIDRDLYKESHPITYKICSLGHKGN--NLDRYLMGRQFMVIFINFTI----NLCGAPLEG  123
             +  +    S     K C +  KGN  NL  +++GRQ  V+   F +    +L   P +G
Sbjct  169  KLPANERGTSF-FGRKTCEILFKGNGENLPGFMIGRQLTVVCSFFLVGSFTSLIIEPGQG  227

Query  124  AEVLGLPEILTDIFLGSGIAMVLTVVTIGQLTAQVNASHCMLDYINTHFMTFTLYVTLVI  183
              + G+ +     FL  G    +    +  +T Q+ AS   + ++N       L V L +
Sbjct  228  ENIFGVSD-GAQAFLNYGFQGAVITTILASITWQLAASAFPIAFLNNPVTFILLVVALFL  286

Query  184  EATGV  188
            E  G+
Sbjct  287  ERIGL  291


Range 3: 5 to 97

Score:32.3 bits(72), Expect:6e-04, 
Method:Compositional matrix adjust., 
Identities:27/98(28%), Positives:46/98(46%), Gaps:6/98(6%)

Query  346  NIFGVSDGIQE-FFNLGFLGAIITTILASIAWQLVASAFPIAFLSNPIVYIVLRIVLLIE  404
            ++ G+ DG++  F ++G    I T IL  +  Q+ AS   I F++N      L   + +E
Sbjct  5    DVLGLPDGVKFIFLDIGLAMIIFTCILGQLTTQVNASYAMIDFINNYFALFTLYTTMAVE  64

Query  405  ATGICAGAWFLGMIHKKVAGFQLDEVYVGTAEERAAGM  442
             +GI   ++ +  I   V+G  +      T EE   GM
Sbjct  65   FSGIMHSSYLIQNILSAVSGKPIQ-----TNEEPKTGM  97


>A5J093_SITs
Sequence ID: Query_118232 Length: 295
Range 1: 8 to 294

Score:336 bits(861), Expect:1e-115, 
Method:Compositional matrix adjust., 
Identities:158/287(55%), Positives:212/287(73%), Gaps:0/287(0%)

Query  127  LGLPEILTDIFLGSGIAMVLTVVTIGQLTAQVNASHCMLDYINTHFMTFTLYVTLVIEAT  186
            L LP+I+ +IFL +GIAM+L    I QL  QVNASHCM+D+IN +F  FTLY  L+IE +
Sbjct  8    LNLPQIIEEIFLKTGIAMILMTAMISQLPPQVNASHCMIDFINNYFALFTLYTALIIEFS  67

Query  187  GVMHSCYLIRDMFYHAAGKPVETNEPPRSAVQNLFHWGRVVFSLGVLCFALAVTIEALFN  246
            GVMH+ YLI+++    +GKPV+T E PR+ +Q  F W RV+ SL  LCF++AVT+ ALF 
Sbjct  68   GVMHASYLIQNIISLISGKPVKTREEPRTRLQASFFWLRVLMSLSTLCFSMAVTVVALFQ  127

Query  247  GKTTMWEFIPNGVAIVLFILLMSVVGLLEGMQIAFFAVAKIPKAERGDHPFARKTCELLF  306
            GKTTMW+ +P  V++VLF +L+++VG+LEGMQIAF A +K+ + +RG   F +KT E++ 
Sbjct  128  GKTTMWQGVPEWVSLVLFFVLLTIVGMLEGMQIAFLATSKMRREQRGTSFFGKKTVEVIS  187

Query  307  KGKGRNLPGFMVGRQMTVTLCFFIIARVTTLDIEVGVDDNIFGVSDGIQEFFNLGFLGAI  366
            K  G+NLP F +GRQ+ V  CFFI+ARVTT D+EVG  +NIFGVSDG Q F N G   A+
Sbjct  188  KKNGQNLPAFFIGRQLMVVGCFFILARVTTPDVEVGTGNNIFGVSDGAQAFLNTGLHAAL  247

Query  367  ITTILASIAWQLVASAFPIAFLSNPIVYIVLRIVLLIEATGICAGAW  413
            + TILAS  W+L AS FP+AF++ P  YI+L   L++EATGIC+GAW
Sbjct  248  LMTILASNTWKLAASTFPVAFVNLPFTYILLWCGLILEATGICSGAW  294


Range 2: 105 to 295

Score:47.8 bits(112), Expect:6e-09, 
Method:Compositional matrix adjust., 
Identities:41/192(21%), Positives:86/192(44%), Gaps:6/192(3%)

Query  8    IKQFYSMALVIFSVVIVTALMFTDNTKLAKDAHPVAALVIMWLGILWMSMVEGGQCSMVG  67
            ++   S++ + FS+ +    +F   T + +      +LV+ ++ +  + M+EG Q + + 
Sbjct  105  LRVLMSLSTLCFSMAVTVVALFQGKTTMWQGVPEWVSLVLFFVLLTIVGMLEGMQIAFLA  164

Query  68   LPPIDRDLYKESHPITYKICSLGHK-GNNLDRYLMGRQFMVIFINFTINLCGAP----LE  122
               + R+    S      +  +  K G NL  + +GRQ MV+   F +     P      
Sbjct  165  TSKMRREQRGTSFFGKKTVEVISKKNGQNLPAFFIGRQLMVVGCFFILARVTTPDVEVGT  224

Query  123  GAEVLGLPEILTDIFLGSGIAMVLTVVTIGQLTAQVNASHCMLDYINTHFMTFTLYVTLV  182
            G  + G+ +     FL +G+   L +  +   T ++ AS   + ++N  F    L+  L+
Sbjct  225  GNNIFGVSD-GAQAFLNTGLHAALLMTILASNTWKLAASTFPVAFVNLPFTYILLWCGLI  283

Query  183  IEATGVMHSCYL  194
            +EATG+    ++
Sbjct  284  LEATGICSGAWV  295


>A5J094_SITs
Sequence ID: Query_118231 Length: 294
Range 1: 7 to 293

Score:335 bits(859), Expect:3e-115, 
Method:Compositional matrix adjust., 
Identities:158/287(55%), Positives:210/287(73%), Gaps:0/287(0%)

Query  127  LGLPEILTDIFLGSGIAMVLTVVTIGQLTAQVNASHCMLDYINTHFMTFTLYVTLVIEAT  186
            L LP I+ +IFL +GIAM+L    I QL  QVNASHCM+D+IN +F  FTLY  L+IE +
Sbjct  7    LNLPPIIEEIFLKTGIAMILMTAMISQLPPQVNASHCMIDFINNYFALFTLYTALIIEFS  66

Query  187  GVMHSCYLIRDMFYHAAGKPVETNEPPRSAVQNLFHWGRVVFSLGVLCFALAVTIEALFN  246
            GVMH+ YLI+++    +GKPV+T E PR+ +Q  F W RV+ SL  LCF++AVT+ ALF 
Sbjct  67   GVMHASYLIQNIISLISGKPVKTREEPRTRLQASFFWLRVLMSLSTLCFSMAVTVAALFQ  126

Query  247  GKTTMWEFIPNGVAIVLFILLMSVVGLLEGMQIAFFAVAKIPKAERGDHPFARKTCELLF  306
            GKTTMW+ +P  V++VLF +L+++VG+LEGMQIAF A +K+ + +RG   F +KT E++ 
Sbjct  127  GKTTMWQGVPEWVSLVLFFVLLTIVGMLEGMQIAFLATSKMRREQRGTSFFGKKTVEVIS  186

Query  307  KGKGRNLPGFMVGRQMTVTLCFFIIARVTTLDIEVGVDDNIFGVSDGIQEFFNLGFLGAI  366
            K  G+NLP F +GRQ+ V  CFFI+ARVTT D+EVG  +NIFGVSDG Q F N G   A+
Sbjct  187  KKNGQNLPAFFIGRQLMVVGCFFILARVTTPDVEVGTGNNIFGVSDGAQAFLNTGLHAAL  246

Query  367  ITTILASIAWQLVASAFPIAFLSNPIVYIVLRIVLLIEATGICAGAW  413
            + TILAS  W+L AS FP+AF+  P  YI+L   L++EATGIC+GAW
Sbjct  247  LMTILASNTWKLAASTFPVAFVDLPFTYILLWCGLILEATGICSGAW  293


Range 2: 104 to 294

Score:47.8 bits(112), Expect:5e-09, 
Method:Compositional matrix adjust., 
Identities:41/192(21%), Positives:87/192(45%), Gaps:6/192(3%)

Query  8    IKQFYSMALVIFSVVIVTALMFTDNTKLAKDAHPVAALVIMWLGILWMSMVEGGQCSMVG  67
            ++   S++ + FS+ +  A +F   T + +      +LV+ ++ +  + M+EG Q + + 
Sbjct  104  LRVLMSLSTLCFSMAVTVAALFQGKTTMWQGVPEWVSLVLFFVLLTIVGMLEGMQIAFLA  163

Query  68   LPPIDRDLYKESHPITYKICSLGHK-GNNLDRYLMGRQFMVIFINFTINLCGAP----LE  122
               + R+    S      +  +  K G NL  + +GRQ MV+   F +     P      
Sbjct  164  TSKMRREQRGTSFFGKKTVEVISKKNGQNLPAFFIGRQLMVVGCFFILARVTTPDVEVGT  223

Query  123  GAEVLGLPEILTDIFLGSGIAMVLTVVTIGQLTAQVNASHCMLDYINTHFMTFTLYVTLV  182
            G  + G+ +     FL +G+   L +  +   T ++ AS   + +++  F    L+  L+
Sbjct  224  GNNIFGVSD-GAQAFLNTGLHAALLMTILASNTWKLAASTFPVAFVDLPFTYILLWCGLI  282

Query  183  IEATGVMHSCYL  194
            +EATG+    ++
Sbjct  283  LEATGICSGAWV  294


>A5J095_SITs
Sequence ID: Query_118229 Length: 139
Range 1: 1 to 138

Score:195 bits(495), Expect:3e-63, 
Method:Compositional matrix adjust., 
Identities:91/138(66%), Positives:108/138(78%), Gaps:0/138(0%)

Query  276  GMQIAFFAVAKIPKAERGDHPFARKTCELLFKGKGRNLPGFMVGRQMTVTLCFFIIARVT  335
            GMQIAFFAVAK+P +ERG   F +KTCELLF+G G NLPGFM+GRQ+TV   FF++   T
Sbjct  1    GMQIAFFAVAKLPASERGTSFFGKKTCELLFRGNGENLPGFMIGRQLTVVCSFFLVGSFT  60

Query  336  TLDIEVGVDDNIFGVSDGIQEFFNLGFLGAIITTILASIAWQLVASAFPIAFLSNPIVYI  395
            +L IE G+ +NIFGVSDG Q F N GF GA+ITTILASI WQL ASAFPIAFL+NP  +I
Sbjct  61   SLTIEPGMGENIFGVSDGAQAFLNYGFQGAVITTILASITWQLAASAFPIAFLNNPATFI  120

Query  396  VLRIVLLIEATGICAGAW  413
            +L I L +E  G+CAGAW
Sbjct  121  LLVIALFLERIGLCAGAW  138


Range 2: 25 to 139

Score:32.0 bits(71), Expect:3e-04, 
Method:Compositional matrix adjust., 
Identities:28/116(24%), Positives:50/116(43%), Gaps:7/116(6%)

Query  85   KICSLGHKGN--NLDRYLMGRQFMVIFINFTI----NLCGAPLEGAEVLGLPEILTDIFL  138
            K C L  +GN  NL  +++GRQ  V+   F +    +L   P  G  + G+ +     FL
Sbjct  25   KTCELLFRGNGENLPGFMIGRQLTVVCSFFLVGSFTSLTIEPGMGENIFGVSD-GAQAFL  83

Query  139  GSGIAMVLTVVTIGQLTAQVNASHCMLDYINTHFMTFTLYVTLVIEATGVMHSCYL  194
              G    +    +  +T Q+ AS   + ++N       L + L +E  G+    ++
Sbjct  84   NYGFQGAVITTILASITWQLAASAFPIAFLNNPATFILLVIALFLERIGLCAGAWV  139


Query #4: O81202_SITs Query ID: lcl|Query_118200 Length: 548

Sequences producing significant alignments:
                                                                  Scientific      Common                     Max    Total Query   E    Per.   Acc.                        
Description                                                       Name            Name            Taxid      Score  Score cover Value  Ident  Len        Accession        
O81202_SITs                                                                                       0          1131   1131  100%  0.0    100.00 548        Query_118223     
O81200_SITs                                                                                       0          1051   1051  97%   0.0    95.11  543        Query_118220     
O81199_SITs                                                                                       0          969    969   100%  0.0    85.95  548        Query_118221     
Q39510_SITs                                                                                       0          967    967   100%  0.0    85.95  548        Query_118222     
O81203_SITs                                                                                       0          957    957   94%   0.0    88.82  538        Query_118225     
O81201_SITs                                                                                       0          915    915   98%   0.0    80.22  557        Query_118224     
Q0QVM8_SITs                                                                                       0          515    515   81%   0.0    55.85  517        Query_118233     
Q0QVM7_SITs                                                                                       0          513    513   80%   0.0    55.70  528        Query_118235     
B8C2V9_SITs                                                                                       0          499    499   77%   6e-177 56.51  464        Query_118226     
B5YNJ0_SITs                                                                                       0          496    496   76%   9e-176 56.37  475        Query_118230     
B8C4N0_SITs                                                                                       0          449    496   79%   1e-157 50.81  437        Query_118228     
Q0QVM6_SITs                                                                                       0          452    500   79%   5e-157 51.05  565        Query_118234     
A5J0A3_SITs                                                                                       0          340    405   76%   4e-117 56.85  297        Query_118227     
A5J093_SITs                                                                                       0          335    384   75%   3e-115 55.05  295        Query_118232     
A5J094_SITs                                                                                       0          334    382   75%   9e-115 55.05  294        Query_118231     
A5J095_SITs                                                                                       0          196    227   45%   2e-63  65.94  139        Query_118229     


Alignments:

>O81202_SITs
Sequence ID: Query_118223 Length: 548
Range 1: 1 to 548

Score:1131 bits(2926), Expect:0.0, 
Method:Compositional matrix adjust., 
Identities:548/548(100%), Positives:548/548(100%), Gaps:0/548(0%)

Query  1    MPSGFQYFQQAYSMCLVIFSVVIVTALMFTDNTKLAKDAHPVAALVIMWLGILWMSMVEG  60
            MPSGFQYFQQAYSMCLVIFSVVIVTALMFTDNTKLAKDAHPVAALVIMWLGILWMSMVEG
Sbjct  1    MPSGFQYFQQAYSMCLVIFSVVIVTALMFTDNTKLAKDAHPVAALVIMWLGILWMSMVEG  60

Query  61   GQCSMVGLPPIDRDLYKESHPTTYKICSLGHKGNNLDRYLMGRQFMVIFINFTINLCGAP  120
            GQCSMVGLPPIDRDLYKESHPTTYKICSLGHKGNNLDRYLMGRQFMVIFINFTINLCGAP
Sbjct  61   GQCSMVGLPPIDRDLYKESHPTTYKICSLGHKGNNLDRYLMGRQFMVIFINFTINLCGAP  120

Query  121  LEGAEVLGLPEILTDIFLGSGIAMVLTVVTIGQLTAQVNASHCMLDYINTHFMTFTLYVT  180
            LEGAEVLGLPEILTDIFLGSGIAMVLTVVTIGQLTAQVNASHCMLDYINTHFMTFTLYVT
Sbjct  121  LEGAEVLGLPEILTDIFLGSGIAMVLTVVTIGQLTAQVNASHCMLDYINTHFMTFTLYVT  180

Query  181  LIIEVTGVMHSCYLIRDMFYFAAGKPVETNEPPRNAVQNLFHWGRVVFSLGVLCFALAVT  240
            LIIEVTGVMHSCYLIRDMFYFAAGKPVETNEPPRNAVQNLFHWGRVVFSLGVLCFALAVT
Sbjct  181  LIIEVTGVMHSCYLIRDMFYFAAGKPVETNEPPRNAVQNLFHWGRVVFSLGVLCFALAVT  240

Query  241  LEALFKGQTTMWEFIPNGVAVVLFVLLMSLVGLLEGMQIAFFAVAKIPKADRGDHPFARK  300
            LEALFKGQTTMWEFIPNGVAVVLFVLLMSLVGLLEGMQIAFFAVAKIPKADRGDHPFARK
Sbjct  241  LEALFKGQTTMWEFIPNGVAVVLFVLLMSLVGLLEGMQIAFFAVAKIPKADRGDHPFARK  300

Query  301  TCELLFKGNGRNLPGFMVGRQMTVTLCFFIIARVTTLDIEIGVDDNIFGVSDGIQEFFNL  360
            TCELLFKGNGRNLPGFMVGRQMTVTLCFFIIARVTTLDIEIGVDDNIFGVSDGIQEFFNL
Sbjct  301  TCELLFKGNGRNLPGFMVGRQMTVTLCFFIIARVTTLDIEIGVDDNIFGVSDGIQEFFNL  360

Query  361  GFLGAIITTILASIAWQLVASAFPIAFLSNPVVYIVLRIVLLIEATGICAGAWFLGMIHK  420
            GFLGAIITTILASIAWQLVASAFPIAFLSNPVVYIVLRIVLLIEATGICAGAWFLGMIHK
Sbjct  361  GFLGAIITTILASIAWQLVASAFPIAFLSNPVVYIVLRIVLLIEATGICAGAWFLGMIHK  420

Query  421  KVAGFQLDEVYVGTAEERAAGLKPDHSIHAGRDFTMGTNVLSKPPANWEEALANLSPLAE  480
            KVAGFQLDEVYVGTAEERAAGLKPDHSIHAGRDFTMGTNVLSKPPANWEEALANLSPLAE
Sbjct  421  KVAGFQLDEVYVGTAEERAAGLKPDHSIHAGRDFTMGTNVLSKPPANWEEALANLSPLAE  480

Query  481  SFSQRRERILTNIKDMKLLLKNATSDDEKNAYEAGIKYELKAMAKLNDEEQETLSDIDPK  540
            SFSQRRERILTNIKDMKLLLKNATSDDEKNAYEAGIKYELKAMAKLNDEEQETLSDIDPK
Sbjct  481  SFSQRRERILTNIKDMKLLLKNATSDDEKNAYEAGIKYELKAMAKLNDEEQETLSDIDPK  540

Query  541  MEDIETAA  548
            MEDIETAA
Sbjct  541  MEDIETAA  548


>O81200_SITs
Sequence ID: Query_118220 Length: 543
Range 1: 1 to 532

Score:1051 bits(2718), Expect:0.0, 
Method:Compositional matrix adjust., 
Identities:506/532(95%), Positives:519/532(97%), Gaps:0/532(0%)

Query  1    MPSGFQYFQQAYSMCLVIFSVVIVTALMFTDNTKLAKDAHPVAALVIMWLGILWMSMVEG  60
            MPSGFQYFQQAYSMCLVIFSVVIVTALMFTDNTKLAKDAHPVAALVIMWLGILWMSMVEG
Sbjct  1    MPSGFQYFQQAYSMCLVIFSVVIVTALMFTDNTKLAKDAHPVAALVIMWLGILWMSMVEG  60

Query  61   GQCSMVGLPPIDRDLYKESHPTTYKICSLGHKGNNLDRYLMGRQFMVIFINFTINLCGAP  120
            GQCSMVGLPPIDRDLYKESHPTTYKICSLGHKGNNLDRYLMGRQFMVIFINFTINLCGAP
Sbjct  61   GQCSMVGLPPIDRDLYKESHPTTYKICSLGHKGNNLDRYLMGRQFMVIFINFTINLCGAP  120

Query  121  LEGAEVLGLPEILTDIFLGSGIAMVLTVVTIGQLTAQVNASHCMLDYINTHFMTFTLYVT  180
            LEGAEVLGLPEILTDIFLGSGIAMVLTVVTIGQLTAQVNASHCMLDYINTHFMTFTLYVT
Sbjct  121  LEGAEVLGLPEILTDIFLGSGIAMVLTVVTIGQLTAQVNASHCMLDYINTHFMTFTLYVT  180

Query  181  LIIEVTGVMHSCYLIRDMFYFAAGKPVETNEPPRNAVQNLFHWGRVVFSLGVLCFALAVT  240
            LIIEVTGVMHSCYLIRDMFYFAAGKPVETNEPPRNAVQNLFHWGRVVFSLGVLCFALAVT
Sbjct  181  LIIEVTGVMHSCYLIRDMFYFAAGKPVETNEPPRNAVQNLFHWGRVVFSLGVLCFALAVT  240

Query  241  LEALFKGQTTMWEFIPNGVAVVLFVLLMSLVGLLEGMQIAFFAVAKIPKADRGDHPFARK  300
            LEALFKGQTTMWEFIPNGVAVVLFVLLMSLVGLLEGMQIAFFAVAKIPKADRGDHPFARK
Sbjct  241  LEALFKGQTTMWEFIPNGVAVVLFVLLMSLVGLLEGMQIAFFAVAKIPKADRGDHPFARK  300

Query  301  TCELLFKGNGRNLPGFMVGRQMTVTLCFFIIARVTTLDIEIGVDDNIFGVSDGIQEFFNL  360
            TCE+LFKGNGRNLPGFMVGRQMTVTLCFFIIARVTTLDIEIGVDDNIFGVSDGIQEFFNL
Sbjct  301  TCEVLFKGNGRNLPGFMVGRQMTVTLCFFIIARVTTLDIEIGVDDNIFGVSDGIQEFFNL  360

Query  361  GFLGAIITTILASIAWQLVASAFPIAFLSNPVVYIVLRIVLLIEATGICAGAWFLGMIHK  420
            GFLGAIITTILASIAWQLVASAFPIAFLSNPVVYIVLRIVLLIEATGICAGAWFLGMIHK
Sbjct  361  GFLGAIITTILASIAWQLVASAFPIAFLSNPVVYIVLRIVLLIEATGICAGAWFLGMIHK  420

Query  421  KVAGFQLDEVYVGTAEERAAGLKPDHSIHAGRDFTMGTNVLSKPPANWEEALANLSPLAE  480
            KVAGFQLDEVYVGTAEERAAG KPDHS+HAGRDFT+GTNVLSKPPANWEEALANL P+ E
Sbjct  421  KVAGFQLDEVYVGTAEERAAGQKPDHSVHAGRDFTIGTNVLSKPPANWEEALANLGPVPE  480

Query  481  SFSQRRERILTNIKDMKLLLKNATSDDEKNAYEAGIKYELKAMAKLNDEEQE  532
            +FSQRRERIL NIK+MK L+ NA +D E++AYEAG+  E+KA+ KLN EE E
Sbjct  481  TFSQRRERILKNIKEMKELMGNAGTDAEQSAYEAGLAAEVKALQKLNQEESE  532


>O81199_SITs
Sequence ID: Query_118221 Length: 548
Range 1: 1 to 545

Score:969 bits(2504), Expect:0.0, 
Method:Compositional matrix adjust., 
Identities:471/548(86%), Positives:501/548(91%), Gaps:3/548(0%)

Query  1    MPSGFQYFQQAYSMCLVIFSVVIVTALMFTDNTKLAKDAHPVAALVIMWLGILWMSMVEG  60
            M S     +Q YSM LVIFSVVIVTALMFTDNTKLAKDAHPVAALVIMWLGILWMSMVEG
Sbjct  1    MVSVIDGIKQFYSMALVIFSVVIVTALMFTDNTKLAKDAHPVAALVIMWLGILWMSMVEG  60

Query  61   GQCSMVGLPPIDRDLYKESHPTTYKICSLGHKGNNLDRYLMGRQFMVIFINFTINLCGAP  120
            GQCSMVGLPPIDRDLYKESHP TYKICSLGHKGNNLDRYLMGRQFMVIFINFTINLCGAP
Sbjct  61   GQCSMVGLPPIDRDLYKESHPITYKICSLGHKGNNLDRYLMGRQFMVIFINFTINLCGAP  120

Query  121  LEGAEVLGLPEILTDIFLGSGIAMVLTVVTIGQLTAQVNASHCMLDYINTHFMTFTLYVT  180
            LEGAEVLGLPEILTDIFLGSGIAMVLTVVTIGQLTAQVNASHCMLDYINTHFMTFTLYVT
Sbjct  121  LEGAEVLGLPEILTDIFLGSGIAMVLTVVTIGQLTAQVNASHCMLDYINTHFMTFTLYVT  180

Query  181  LIIEVTGVMHSCYLIRDMFYFAAGKPVETNEPPRNAVQNLFHWGRVVFSLGVLCFALAVT  240
            L+IE TGVMHSCYLIRDMFY AAGKPVETNEPPR+AVQNLFHWGRVVFSLGVLCFALAVT
Sbjct  181  LVIEATGVMHSCYLIRDMFYHAAGKPVETNEPPRSAVQNLFHWGRVVFSLGVLCFALAVT  240

Query  241  LEALFKGQTTMWEFIPNGVAVVLFVLLMSLVGLLEGMQIAFFAVAKIPKADRGDHPFARK  300
            +EALF G+TTMWEFIPNGVA+VLF+LLMS+VGLLEGMQIAFFAVAKIPKA+RGDHPFARK
Sbjct  241  IEALFNGKTTMWEFIPNGVAIVLFILLMSVVGLLEGMQIAFFAVAKIPKAERGDHPFARK  300

Query  301  TCELLFKGNGRNLPGFMVGRQMTVTLCFFIIARVTTLDIEIGVDDNIFGVSDGIQEFFNL  360
            TCELLFKG GRNLPGFMVGRQMTVTLCFFIIARVTTLDIE+GVDDNIFGVSDGIQEFFNL
Sbjct  301  TCELLFKGKGRNLPGFMVGRQMTVTLCFFIIARVTTLDIEVGVDDNIFGVSDGIQEFFNL  360

Query  361  GFLGAIITTILASIAWQLVASAFPIAFLSNPVVYIVLRIVLLIEATGICAGAWFLGMIHK  420
            GFLGAIITTILASIAWQLVASAFPIAFLSNP+VYIVLRIVLLIEATGICAGAWFLGMIHK
Sbjct  361  GFLGAIITTILASIAWQLVASAFPIAFLSNPIVYIVLRIVLLIEATGICAGAWFLGMIHK  420

Query  421  KVAGFQLDEVYVGTAEERAAGLKPDHSIHAGRDFTMGTNVLSKPPANWEEALANLSPLAE  480
            KVAGFQLDEVYVGTAEERAAG+KPDHSIHAGR+FTMGTNVL+    NWEE +ANLS   E
Sbjct  421  KVAGFQLDEVYVGTAEERAAGMKPDHSIHAGREFTMGTNVLNDRK-NWEETIANLSA-KE  478

Query  481  SFSQRRERILTNIKDMKLLLKNATSDDEKNAYEAGIKYELKAMAKLNDEEQETLSDIDPK  540
            +FS RRER+L NI++++ + + A+S +EK  +E  +  E KA+ KLN EEQE  + +   
Sbjct  479  TFSVRRERMLKNIRELRAMAEEASSPEEKATFETALTMETKALNKLN-EEQEKEATLQKD  537

Query  541  MEDIETAA  548
              D E  A
Sbjct  538  SSDTENEA  545


>Q39510_SITs
Sequence ID: Query_118222 Length: 548
Range 1: 1 to 545

Score:967 bits(2499), Expect:0.0, 
Method:Compositional matrix adjust., 
Identities:471/548(86%), Positives:500/548(91%), Gaps:3/548(0%)

Query  1    MPSGFQYFQQAYSMCLVIFSVVIVTALMFTDNTKLAKDAHPVAALVIMWLGILWMSMVEG  60
            M S     +Q YSM LVIFSVVIVTALMFTDNTKLAKDAHPVAALVIMWLGILWMSMVEG
Sbjct  1    MVSVIDGIKQFYSMALVIFSVVIVTALMFTDNTKLAKDAHPVAALVIMWLGILWMSMVEG  60

Query  61   GQCSMVGLPPIDRDLYKESHPTTYKICSLGHKGNNLDRYLMGRQFMVIFINFTINLCGAP  120
            GQCSMVGLPPIDRDLYKESHP TYKICSLGHKGNNLDRYLMGRQFMVIFINFTINLCGAP
Sbjct  61   GQCSMVGLPPIDRDLYKESHPITYKICSLGHKGNNLDRYLMGRQFMVIFINFTINLCGAP  120

Query  121  LEGAEVLGLPEILTDIFLGSGIAMVLTVVTIGQLTAQVNASHCMLDYINTHFMTFTLYVT  180
            LEGAEVLGLPEILTDIFLGSGIAMVLTVVTIGQLTAQVNASHCMLDYINTHFMTFTLYVT
Sbjct  121  LEGAEVLGLPEILTDIFLGSGIAMVLTVVTIGQLTAQVNASHCMLDYINTHFMTFTLYVT  180

Query  181  LIIEVTGVMHSCYLIRDMFYFAAGKPVETNEPPRNAVQNLFHWGRVVFSLGVLCFALAVT  240
            L+IE TGVMHSCYLIRDMFY AAGKPVETNEPPR+AVQNLFHWGRVVFSLGVLCFALAVT
Sbjct  181  LVIEATGVMHSCYLIRDMFYHAAGKPVETNEPPRSAVQNLFHWGRVVFSLGVLCFALAVT  240

Query  241  LEALFKGQTTMWEFIPNGVAVVLFVLLMSLVGLLEGMQIAFFAVAKIPKADRGDHPFARK  300
            +EALF G+TTMWEFIPNGVA+VLF+LLMS+VGLLEGMQIAFFAVAKIPKA+RGDHPFARK
Sbjct  241  IEALFNGKTTMWEFIPNGVAIVLFILLMSVVGLLEGMQIAFFAVAKIPKAERGDHPFARK  300

Query  301  TCELLFKGNGRNLPGFMVGRQMTVTLCFFIIARVTTLDIEIGVDDNIFGVSDGIQEFFNL  360
            TCELLFKG GRNLPGFMVGRQMTVTLCFFIIARVTTLDIE+GVDDNIFGVSDGIQEFFNL
Sbjct  301  TCELLFKGKGRNLPGFMVGRQMTVTLCFFIIARVTTLDIEVGVDDNIFGVSDGIQEFFNL  360

Query  361  GFLGAIITTILASIAWQLVASAFPIAFLSNPVVYIVLRIVLLIEATGICAGAWFLGMIHK  420
            GFLGAIITTILASIAWQLVASAFPIAFLSNP+VYIVLRIVLLIEATGICAGAWFLGMIHK
Sbjct  361  GFLGAIITTILASIAWQLVASAFPIAFLSNPIVYIVLRIVLLIEATGICAGAWFLGMIHK  420

Query  421  KVAGFQLDEVYVGTAEERAAGLKPDHSIHAGRDFTMGTNVLSKPPANWEEALANLSPLAE  480
            KVAGFQLDEVYVGTAEERAAG+KPDHSIHAGR+FTMGTNVL+    NWEE +ANLS   E
Sbjct  421  KVAGFQLDEVYVGTAEERAAGMKPDHSIHAGREFTMGTNVLNDRK-NWEETIANLSA-KE  478

Query  481  SFSQRRERILTNIKDMKLLLKNATSDDEKNAYEAGIKYELKAMAKLNDEEQETLSDIDPK  540
            +FS RRER+L NI++++ + + A+S +EK  +E     E KA+ KLN EEQE  + +   
Sbjct  479  TFSVRRERMLKNIRELRAMAEEASSPEEKATFETAPTMETKALNKLN-EEQEKEATLQKD  537

Query  541  MEDIETAA  548
              D E  A
Sbjct  538  SSDTENEA  545


>O81203_SITs
Sequence ID: Query_118225 Length: 538
Range 1: 9 to 525

Score:957 bits(2475), Expect:0.0, 
Method:Compositional matrix adjust., 
Identities:461/519(89%), Positives:490/519(94%), Gaps:2/519(0%)

Query  9    QQAYSMCLVIFSVVIVTALMFTDNTKLAKDAHPVAALVIMWLGILWMSMVEGGQCSMVGL  68
            +Q YSM LVIFSVVIVTALMFTDNTK+A+DAHPVAALVIMWLGILWMSMVEGGQCSMVGL
Sbjct  9    KQFYSMALVIFSVVIVTALMFTDNTKMAQDAHPVAALVIMWLGILWMSMVEGGQCSMVGL  68

Query  69   PPIDRDLYKESHPTTYKICSLGHKGNNLDRYLMGRQFMVIFINFTINLCGAPLEGAEVLG  128
            PPIDR+LYKESHPTTYKICSLGHKGNNLDRYLMGRQFMVIFINFTINLCGAPLEGAEVLG
Sbjct  69   PPIDRELYKESHPTTYKICSLGHKGNNLDRYLMGRQFMVIFINFTINLCGAPLEGAEVLG  128

Query  129  LPEILTDIFLGSGIAMVLTVVTIGQLTAQVNASHCMLDYINTHFMTFTLYVTLIIEVTGV  188
            LPEILTDIFLGSGIAMVLTV TIGQLTAQVNASHCMLDYINTHFMTFTLYVTLIIE TGV
Sbjct  129  LPEILTDIFLGSGIAMVLTVTTIGQLTAQVNASHCMLDYINTHFMTFTLYVTLIIEATGV  188

Query  189  MHSCYLIRDMFYFAAGKPVETNEPPRNAVQNLFHWGRVVFSLGVLCFALAVTLEALFKGQ  248
            MHSCY IRD+FY AAGKPVETNEPPR AVQNLFHWGRVVFSLGVLCFALAVTLEALF G+
Sbjct  189  MHSCYFIRDLFYHAAGKPVETNEPPRTAVQNLFHWGRVVFSLGVLCFALAVTLEALFNGK  248

Query  249  TTMWEFIPNGVAVVLFVLLMSLVGLLEGMQIAFFAVAKIPKADRGDHPFARKTCELLFKG  308
            TTMWEFIPNGVAV+LFVLLMS+VGLLEGMQIAFFAVAKIPKA+RGDHPFARKTCELLF+G
Sbjct  249  TTMWEFIPNGVAVLLFVLLMSVVGLLEGMQIAFFAVAKIPKAERGDHPFARKTCELLFRG  308

Query  309  NGRNLPGFMVGRQMTVTLCFFIIARVTTLDIEIGVDDNIFGVSDGIQEFFNLGFLGAIIT  368
             GRNLPGFMVGRQMTVTLCFFIIARVTTLDIE+GVDDNIFGVSDGIQEFFNLGFLGAIIT
Sbjct  309  KGRNLPGFMVGRQMTVTLCFFIIARVTTLDIEVGVDDNIFGVSDGIQEFFNLGFLGAIIT  368

Query  369  TILASIAWQLVASAFPIAFLSNPVVYIVLRIVLLIEATGICAGAWFLGMIHKKVAGFQLD  428
            TILASIAWQLVASAFPIAFLSNP+VYI+LRIVLLIEATGIC+GAWFLGMIHKKVAGFQLD
Sbjct  369  TILASIAWQLVASAFPIAFLSNPIVYIMLRIVLLIEATGICSGAWFLGMIHKKVAGFQLD  428

Query  429  EVYVGTAEERAAGLKPDHSIHAGRDFTMGTNVLSKPPANWEEALANLSPLAESFSQRRER  488
            EVYVGTAEERAAG KPDHSIHAGRDFTMGTNVL+    N+EEA+ANLS   ESFSQRRER
Sbjct  429  EVYVGTAEERAAGQKPDHSIHAGRDFTMGTNVLNDTK-NYEEAIANLSAY-ESFSQRRER  486

Query  489  ILTNIKDMKLLLKNATSDDEKNAYEAGIKYELKAMAKLN  527
            I++NI+ ++ L +N++S+ E   Y+  I  E+KA+ KLN
Sbjct  487  IVSNIRQLRTLAENSSSEAEMRTYQDSIDMEVKALTKLN  525


>O81201_SITs
Sequence ID: Query_118224 Length: 557
Range 1: 1 to 539

Score:915 bits(2364), Expect:0.0, 
Method:Compositional matrix adjust., 
Identities:434/541(80%), Positives:493/541(91%), Gaps:3/541(0%)

Query  1    MPSGFQYFQQAYSMCLVIFSVVIVTALMFTDNTKLAKDAHPVAALVIMWLGILWMSMVEG  60
            M S     +Q YSM LVIFSVVIVTALMFTDNTK+AKDAHPVAALVIMWLGILWMSMVEG
Sbjct  1    MVSVIDGIKQFYSMALVIFSVVIVTALMFTDNTKMAKDAHPVAALVIMWLGILWMSMVEG  60

Query  61   GQCSMVGLPPIDRDLYKESHPTTYKICSLGHKGNNLDRYLMGRQFMVIFINFTINLCGAP  120
            GQCSMVGLPPIDR+LYKESHP TYKICSLGHKGNNLDRYLMGRQF+VIFINFTINLCGAP
Sbjct  61   GQCSMVGLPPIDRELYKESHPITYKICSLGHKGNNLDRYLMGRQFLVIFINFTINLCGAP  120

Query  121  LEGAEVLGLPEILTDIFLGSGIAMVLTVVTIGQLTAQVNASHCMLDYINTHFMTFTLYVT  180
            L+GAEVLGLP++LTDIFLGSGIAMVL VV +GQLTAQVN+SHCMLDYINTHFMTFTLY+T
Sbjct  121  LDGAEVLGLPKVLTDIFLGSGIAMVLIVVPLGQLTAQVNSSHCMLDYINTHFMTFTLYIT  180

Query  181  LIIEVTGVMHSCYLIRDMFYFAAGKPVETNEPPRNAVQNLFHWGRVVFSLGVLCFALAVT  240
            LIIE TGVMH CYLIRDMFY AAGKPVE+NEPPR+AVQN+FHWGRV FSLGVLCFALAVT
Sbjct  181  LIIEATGVMHVCYLIRDMFYHAAGKPVESNEPPRSAVQNVFHWGRVAFSLGVLCFALAVT  240

Query  241  LEALFKGQTTMWEFIPNGVAVVLFVLLMSLVGLLEGMQIAFFAVAKIPKADRGDHPFARK  300
            +EALF G+TTMW+ IPNGVA+VLF+LLM++VGLLEGMQIAFFAVAKIPKA+RGDHPFARK
Sbjct  241  IEALFNGETTMWQSIPNGVAIVLFILLMAVVGLLEGMQIAFFAVAKIPKAERGDHPFARK  300

Query  301  TCELLFKGNGRNLPGFMVGRQMTVTLCFFIIARVTTLDIEIGVDDNIFGVSDGIQEFFNL  360
            TCEL+F+GNGRNLPGFMVGRQ+TVTLCFFIIARVTTLD+++GVDDNIFGVSDG+QEFFNL
Sbjct  301  TCELVFRGNGRNLPGFMVGRQITVTLCFFIIARVTTLDVDVGVDDNIFGVSDGVQEFFNL  360

Query  361  GFLGAIITTILASIAWQLVASAFPIAFLSNPVVYIVLRIVLLIEATGICAGAWFLGMIHK  420
            GFLGAIITTILASIAWQLVASAFPIAFLSNP+VYI+LRIVLLI++TGICA AWFLGMIHK
Sbjct  361  GFLGAIITTILASIAWQLVASAFPIAFLSNPIVYIMLRIVLLIQSTGICASAWFLGMIHK  420

Query  421  KVAGFQLDEVYVGTAEERAAGLKPDHSIHAGRDFTMGTNVLSKPPANWEEALANLSPLAE  480
            K+AGFQ DEVYVGTAEERAAG KPDHS+H GR+FTMGTNVL+    NW+EA+ANLS L E
Sbjct  421  KIAGFQEDEVYVGTAEERAAGEKPDHSVHPGREFTMGTNVLND-GRNWDEAIANLSAL-E  478

Query  481  SFSQRRERILTNIKDMKLLLKNAT-SDDEKNAYEAGIKYELKAMAKLNDEEQETLSDIDP  539
            +FS + ER+L NI++++ ++ ++  S +E+  +E  +  E++A+ KLN EE+E  +  + 
Sbjct  479  TFSVKLERMLKNIRELREMINSSDISAEERTTFEKALAIEVRALDKLNAEEEEATNKSEG  538

Query  540  K  540
            K
Sbjct  539  K  539


>Q0QVM8_SITs
Sequence ID: Query_118233 Length: 517
Range 1: 31 to 483

Score:515 bits(1326), Expect:0.0, 
Method:Compositional matrix adjust., 
Identities:253/453(56%), Positives:326/453(71%), Gaps:4/453(0%)

Query  5    FQYFQQAYSMCLVIFSVVIVTALMFTDNTKLAKDAHPVAALVIMWLGILWMSMVEGGQCS  64
            F   +   S+ L+IFS++IV ALMFT NT++AKDA+P  +L++  L I+W+SM+EG Q S
Sbjct  31   FNILRYIGSIGLLIFSIIIVGALMFTGNTRVAKDANPWVSLIVCILAIVWLSMIEGQQAS  90

Query  65   MVGLPPIDRDLYKESHPTTYKICSLGHKGNNLDRYLMGRQFMVIFINFTINLCGAPLE-G  123
            +VGLPP+D DLYK+SHP TYK  +L  KG+NLDRYLMGRQFMV+ + F IN C +PL+  
Sbjct  91   LVGLPPVDPDLYKDSHPLTYKNAALAFKGDNLDRYLMGRQFMVLLVVFVINQCSSPLDPT  150

Query  124  AEVLGLPEILTDIFLGSGIAMVLTVVTIGQLTAQVNASHCMLDYINTHFMTFTLYVTLII  183
             +VLGLP+ +  IFL  G+AM++    +GQLT QVNAS+ M+D+IN +F  FTLY T+ +
Sbjct  151  VDVLGLPDGVKFIFLDIGLAMIIFTCILGQLTTQVNASYAMIDFINNYFALFTLYTTMAV  210

Query  184  EVTGVMHSCYLIRDMFYFAAGKPVETNEPPRNAVQNLFHWGRVVFSLGVLCFALAVTLEA  243
            E +G+MHS YLI+++    +GKP++TNE P+  +   F WGRV+ SL +L F LAVTL A
Sbjct  211  EFSGIMHSSYLIQNILSAVSGKPIQTNEEPKTGMTFAFFWGRVLMSLAILGFCLAVTLVA  270

Query  244  LFKGQTTM---WEFIPNGVAVVLFVLLMSLVGLLEGMQIAFFAVAKIPKADRGDHPFARK  300
            LF GQT++   +  I  G++V L    M++VG+LEGMQIAFFAVAK+P  +RG   F RK
Sbjct  271  LFNGQTSVSVKYPSISPGLSVFLLFFFMAVVGMLEGMQIAFFAVAKLPANERGTSFFGRK  330

Query  301  TCELLFKGNGRNLPGFMVGRQMTVTLCFFIIARVTTLDIEIGVDDNIFGVSDGIQEFFNL  360
            TCE+LFKGNG NLPGFM+GRQ+TV   FF++   T+L IE G  +NIFGVSDG Q F N 
Sbjct  331  TCEILFKGNGENLPGFMIGRQLTVVCSFFLVGSFTSLIIEPGQGENIFGVSDGAQAFLNY  390

Query  361  GFLGAIITTILASIAWQLVASAFPIAFLSNPVVYIVLRIVLLIEATGICAGAWFLGMIHK  420
            GF GA+ITTILASI WQL ASAFPIAFL+NPV +I+L + L +E  G+CAGAW L    K
Sbjct  391  GFQGAVITTILASITWQLAASAFPIAFLNNPVTFILLVVALFLERIGLCAGAWVLASAQK  450

Query  421  KVAGFQLDEVYVGTAEERAAGLKPDHSIHAGRD  453
            K   F+ DEVYVGT EER A    D    AG D
Sbjct  451  KAMKFEYDEVYVGTPEERIANNHADKEYQAGGD  483


>Q0QVM7_SITs
Sequence ID: Query_118235 Length: 528
Range 1: 31 to 474

Score:513 bits(1320), Expect:0.0, 
Method:Compositional matrix adjust., 
Identities:249/447(56%), Positives:327/447(73%), Gaps:7/447(1%)

Query  5    FQYFQQAYSMCLVIFSVVIVTALMFTDNTKLAKDAHPVAALVIMWLGILWMSMVEGGQCS  64
            F   +   S+ L+IFS++IV ALMFT NT++AKDA+P  AL++  L I+W+SM+EG Q S
Sbjct  31   FNVLRYIGSIGLLIFSIIIVAALMFTGNTRVAKDANPWVALIVCILAIVWLSMIEGQQAS  90

Query  65   MVGLPPIDRDLYKESHPTTYKICSLGHKGNNLDRYLMGRQFMVIFINFTINLCGAPLE-G  123
            +VGLPP+D  LYK+SHP TYK  +L  KG+NLDRYLMGRQFMV+ + F IN C +PL+  
Sbjct  91   LVGLPPVDPTLYKDSHPLTYKNAALAFKGDNLDRYLMGRQFMVLLVVFVINQCSSPLDPK  150

Query  124  AEVLGLPEILTDIFLGSGIAMVLTVVTIGQLTAQVNASHCMLDYINTHFMTFTLYVTLII  183
             +VLGLP+ +  IFL  G+AM++    +GQLT QVNAS+ M+D+IN +F  FTLY T+++
Sbjct  151  VDVLGLPDGVKFIFLDIGLAMIIFTCILGQLTTQVNASYAMIDFINNYFALFTLYTTMVV  210

Query  184  EVTGVMHSCYLIRDMFYFAAGKPVETNEPPRNAVQNLFHWGRVVFSLGVLCFALAVTLEA  243
            E +G+MH+ YLI+++    +GKP+ TNE P+  +   F WGRV+ SL +L F LAVTL A
Sbjct  211  EFSGIMHASYLIQNILAAVSGKPISTNEEPKTGMTFAFFWGRVLMSLAILGFCLAVTLSA  270

Query  244  LFKGQTTM---WEFIPNGVAVVLFVLLMSLVGLLEGMQIAFFAVAKIPKADRGDHPFARK  300
            L  GQT++   +  I  G+AV L    MS+VG+LEGMQIAFFAVAK+P ++RG   F +K
Sbjct  271  LLNGQTSVAVKYPSISPGLAVFLLFFFMSIVGMLEGMQIAFFAVAKLPASERGTSFFGKK  330

Query  301  TCELLFKGNGRNLPGFMVGRQMTVTLCFFIIARVTTLDIEIGVDDNIFGVSDGIQEFFNL  360
            TCELLF+GNG NLPGFM+GRQ+TV   FF++   T+L IE G+ +NIFGVSDG Q F N 
Sbjct  331  TCELLFRGNGENLPGFMIGRQLTVVCSFFLVGSFTSLTIEPGMGENIFGVSDGAQAFLNY  390

Query  361  GFLGAIITTILASIAWQLVASAFPIAFLSNPVVYIVLRIVLLIEATGICAGAWFLGMIHK  420
            GF GA+ITTILASI WQL ASAFPIAFL+NP  +I+L I L +E  G+CAGAW L  + K
Sbjct  391  GFQGAVITTILASITWQLAASAFPIAFLNNPATFILLVIALFLERIGLCAGAWVLASVQK  450

Query  421  KVAGFQLDEVYVGTAEERAAGLKPDHS  447
            K+  F+ DEVYVGT EER   ++ DH+
Sbjct  451  KIMKFEYDEVYVGTPEER---IENDHA  474


>B8C2V9_SITs
Sequence ID: Query_118226 Length: 464
Range 1: 1 to 430

Score:499 bits(1284), Expect:6e-177, 
Method:Compositional matrix adjust., 
Identities:243/430(57%), Positives:311/430(72%), Gaps:4/430(0%)

Query  28   MFTDNTKLAKDAHPVAALVIMWLGILWMSMVEGGQCSMVGLPPIDRDLYKESHPTTYKIC  87
            MFT NT++AKDA+P  +L++  L I+W+SM+EG Q S+VGLPP+D DLYK+SHP TYK  
Sbjct  1    MFTGNTRVAKDANPWVSLIVCILAIVWLSMIEGQQASLVGLPPVDPDLYKDSHPLTYKNA  60

Query  88   SLGHKGNNLDRYLMGRQFMVIFINFTINLCGAPLE-GAEVLGLPEILTDIFLGSGIAMVL  146
            +L  KG+NLDRYLMGRQFMV+ + F IN C +PL+   +VLGLP+ +  IFL  G+AM++
Sbjct  61   ALAFKGDNLDRYLMGRQFMVLLVVFVINQCSSPLDPTVDVLGLPDGVKFIFLDIGLAMII  120

Query  147  TVVTIGQLTAQVNASHCMLDYINTHFMTFTLYVTLIIEVTGVMHSCYLIRDMFYFAAGKP  206
                +GQLT QVNAS+ M+D+IN +F  FTLY T+ +E +G+MHS YLI+++    +GKP
Sbjct  121  FTCILGQLTTQVNASYAMIDFINNYFALFTLYTTMAVEFSGIMHSSYLIQNILSAVSGKP  180

Query  207  VETNEPPRNAVQNLFHWGRVVFSLGVLCFALAVTLEALFKGQTTM---WEFIPNGVAVVL  263
            ++TNE P+  +   F WGRV+ SL +L F LAVTL ALF GQT++   +  I  G++V L
Sbjct  181  IQTNEEPKTGMTFAFFWGRVLMSLAILGFCLAVTLVALFNGQTSVSVKYPSISPGLSVFL  240

Query  264  FVLLMSLVGLLEGMQIAFFAVAKIPKADRGDHPFARKTCELLFKGNGRNLPGFMVGRQMT  323
                M++VG+LEGMQIAFFAVAK+P  +RG   F RKTCE+LFKGNG NLPGFM+GRQ+T
Sbjct  241  LFFFMAVVGMLEGMQIAFFAVAKLPANERGTSFFGRKTCEILFKGNGENLPGFMIGRQLT  300

Query  324  VTLCFFIIARVTTLDIEIGVDDNIFGVSDGIQEFFNLGFLGAIITTILASIAWQLVASAF  383
            V   FF++   T+L IE G  +NIFGVSDG Q F N GF GA+ITTILASI WQL ASAF
Sbjct  301  VVCSFFLVGSFTSLIIEPGQGENIFGVSDGAQAFLNYGFQGAVITTILASITWQLAASAF  360

Query  384  PIAFLSNPVVYIVLRIVLLIEATGICAGAWFLGMIHKKVAGFQLDEVYVGTAEERAAGLK  443
            PIAFL+NPV +I+L + L +E  G+CAGAW L    KK   F+ DEVYVGT EER A   
Sbjct  361  PIAFLNNPVTFILLVVALFLERIGLCAGAWVLASAQKKAMKFEYDEVYVGTPEERIANNH  420

Query  444  PDHSIHAGRD  453
             D    AG D
Sbjct  421  ADKEYQAGGD  430


>B5YNJ0_SITs
Sequence ID: Query_118230 Length: 475
Range 1: 1 to 421

Score:496 bits(1278), Expect:9e-176, 
Method:Compositional matrix adjust., 
Identities:239/424(56%), Positives:312/424(73%), Gaps:7/424(1%)

Query  28   MFTDNTKLAKDAHPVAALVIMWLGILWMSMVEGGQCSMVGLPPIDRDLYKESHPTTYKIC  87
            MFT NT++AKDA+P  AL++  L I+W+SM+EG Q S+VGLPP+D  LYK+SHP TYK  
Sbjct  1    MFTGNTRVAKDANPWVALIVCILAIVWLSMIEGQQASLVGLPPVDPTLYKDSHPLTYKNA  60

Query  88   SLGHKGNNLDRYLMGRQFMVIFINFTINLCGAPLE-GAEVLGLPEILTDIFLGSGIAMVL  146
            +L  KG+NLDRYLMGRQFMV+ + F IN C +PL+   +VLGLP+ +  IFL  G+AM++
Sbjct  61   ALAFKGDNLDRYLMGRQFMVLLVVFVINQCSSPLDPKVDVLGLPDGVKFIFLDIGLAMII  120

Query  147  TVVTIGQLTAQVNASHCMLDYINTHFMTFTLYVTLIIEVTGVMHSCYLIRDMFYFAAGKP  206
                +GQLT QVNAS+ M+D+IN +F  FTLY T+++E +G+MH+ YLI+++    +GKP
Sbjct  121  FTCILGQLTTQVNASYAMIDFINNYFALFTLYTTMVVEFSGIMHASYLIQNILAAVSGKP  180

Query  207  VETNEPPRNAVQNLFHWGRVVFSLGVLCFALAVTLEALFKGQTTM---WEFIPNGVAVVL  263
            + TNE P+  +   F WGRV+ SL +L F LAVTL AL  GQT++   +  I  G+AV L
Sbjct  181  ISTNEEPKTGMTFAFFWGRVLMSLAILGFCLAVTLSALLNGQTSVAVKYPSISPGLAVFL  240

Query  264  FVLLMSLVGLLEGMQIAFFAVAKIPKADRGDHPFARKTCELLFKGNGRNLPGFMVGRQMT  323
                MS+VG+LEGMQIAFFAVAK+P ++RG   F +KTCELLF+GNG NLPGFM+GRQ+T
Sbjct  241  LFFFMSIVGMLEGMQIAFFAVAKLPASERGTSFFGKKTCELLFRGNGENLPGFMIGRQLT  300

Query  324  VTLCFFIIARVTTLDIEIGVDDNIFGVSDGIQEFFNLGFLGAIITTILASIAWQLVASAF  383
            V   FF++   T+L IE G+ +NIFGVSDG Q F N GF GA+ITTILASI WQL ASAF
Sbjct  301  VVCSFFLVGSFTSLTIEPGMGENIFGVSDGAQAFLNYGFQGAVITTILASITWQLAASAF  360

Query  384  PIAFLSNPVVYIVLRIVLLIEATGICAGAWFLGMIHKKVAGFQLDEVYVGTAEERAAGLK  443
            PIAFL+NP  +I+L I L +E  G+CAGAW L  + KK+  F+ DEVYVGT EER   ++
Sbjct  361  PIAFLNNPATFILLVIALFLERIGLCAGAWVLASVQKKIMKFEYDEVYVGTPEER---IE  417

Query  444  PDHS  447
             DH+
Sbjct  418  NDHA  421


>B8C4N0_SITs
Sequence ID: Query_118228 Length: 437
Range 1: 8 to 437

Score:449 bits(1154), Expect:1e-157, 
Method:Compositional matrix adjust., 
Identities:219/431(51%), Positives:303/431(70%), Gaps:4/431(0%)

Query  9    QQAYSMCLVIFSVVIVTALMFTDNTKLAKDAHPVAALVIMWLGILWMSMVEGGQCSMVGL  68
            +  YS+ L+ FS++++ +++F   TKL+   +P  AL +M   I+W+ M+EG Q ++VGL
Sbjct  8    KYTYSLALLAFSIILIVSVIFNQGTKLS-TVNPWLALCVMVGTIVWLGMMEGQQGALVGL  66

Query  69   PPI-DRDLYKESHPTTYKICSLGHKGNNLDRYLMGRQFMVIFINFTINLCGAPLEG--AE  125
              + D  +YKESH   ++   L ++G+NLDRY+ GRQFMV+   F INLCG+PL G    
Sbjct  67   TGVVDHLVYKESHSLAFRNTQLAYRGDNLDRYVTGRQFMVLMCVFVINLCGSPLPGMSES  126

Query  126  VLGLPEILTDIFLGSGIAMVLTVVTIGQLTAQVNASHCMLDYINTHFMTFTLYVTLIIEV  185
             L LP+I+ +IFL +GIAM+L    I QL  QVNASHCM+D+IN +F  FTLY  LIIE 
Sbjct  127  SLNLPQIIEEIFLKTGIAMILMTAMISQLPPQVNASHCMIDFINNYFALFTLYTALIIEF  186

Query  186  TGVMHSCYLIRDMFYFAAGKPVETNEPPRNAVQNLFHWGRVVFSLGVLCFALAVTLEALF  245
            +GVMH+ YLI+++    +GKPV+T E PR  +Q  F W RV+ SL  LCF++AVT+ ALF
Sbjct  187  SGVMHASYLIQNIISLISGKPVKTREEPRTRLQASFFWLRVLMSLSTLCFSMAVTVVALF  246

Query  246  KGQTTMWEFIPNGVAVVLFVLLMSLVGLLEGMQIAFFAVAKIPKADRGDHPFARKTCELL  305
            +G+TTMW+ +P  V++VLF +L+++VG+LEGMQIAF A +K+ +  RG   F +KT E++
Sbjct  247  QGKTTMWQGVPEWVSLVLFFVLLTIVGMLEGMQIAFLATSKMRREQRGTSFFGKKTVEVI  306

Query  306  FKGNGRNLPGFMVGRQMTVTLCFFIIARVTTLDIEIGVDDNIFGVSDGIQEFFNLGFLGA  365
             K NG+NLP F +GRQ+ V  CFFI+ARVTT D+E+G  +NIFGVSDG Q F N G   A
Sbjct  307  SKKNGQNLPAFFIGRQLMVVGCFFILARVTTPDVEVGTGNNIFGVSDGAQAFLNTGLHAA  366

Query  366  IITTILASIAWQLVASAFPIAFLSNPVVYIVLRIVLLIEATGICAGAWFLGMIHKKVAGF  425
            ++ TILAS  W+L AS FP+AF++ P  YI+L   L++EATGIC+GAW L  I K+V   
Sbjct  367  LLMTILASNTWKLAASTFPVAFVNLPFTYILLWCGLILEATGICSGAWVLARILKRVTKL  426

Query  426  QLDEVYVGTAE  436
            + DE YVGT E
Sbjct  427  KYDEEYVGTPE  437


Range 2: 218 to 416

Score:47.8 bits(112), Expect:9e-09, 
Method:Compositional matrix adjust., 
Identities:42/200(21%), Positives:88/200(44%), Gaps:6/200(3%)

Query  1    MPSGFQYFQQAYSMCLVIFSVVIVTALMFTDNTKLAKDAHPVAALVIMWLGILWMSMVEG  60
            + + F + +   S+  + FS+ +    +F   T + +      +LV+ ++ +  + M+EG
Sbjct  218  LQASFFWLRVLMSLSTLCFSMAVTVVALFQGKTTMWQGVPEWVSLVLFFVLLTIVGMLEG  277

Query  61   GQCSMVGLPPIDRDLYKESHPTTYKICSLGHK-GNNLDRYLMGRQFMVIFINFTINLCGA  119
             Q + +    + R+    S      +  +  K G NL  + +GRQ MV+   F +     
Sbjct  278  MQIAFLATSKMRREQRGTSFFGKKTVEVISKKNGQNLPAFFIGRQLMVVGCFFILARVTT  337

Query  120  P----LEGAEVLGLPEILTDIFLGSGIAMVLTVVTIGQLTAQVNASHCMLDYINTHFMTF  175
            P      G  + G+ +     FL +G+   L +  +   T ++ AS   + ++N  F   
Sbjct  338  PDVEVGTGNNIFGVSD-GAQAFLNTGLHAALLMTILASNTWKLAASTFPVAFVNLPFTYI  396

Query  176  TLYVTLIIEVTGVMHSCYLI  195
             L+  LI+E TG+    +++
Sbjct  397  LLWCGLILEATGICSGAWVL  416


>Q0QVM6_SITs
Sequence ID: Query_118234 Length: 565
Range 1: 72 to 499

Score:452 bits(1162), Expect:5e-157, 
Method:Compositional matrix adjust., 
Identities:219/429(51%), Positives:302/429(70%), Gaps:4/429(0%)

Query  12   YSMCLVIFSVVIVTALMFTDNTKLAKDAHPVAALVIMWLGILWMSMVEGGQCSMVGLPPI  71
            YS+ L+ FS++++ +++F   TKL+   +P  AL +M   I+W+ M+EG Q ++VGL  +
Sbjct  72   YSLALLAFSIILIVSVIFNQGTKLST-VNPWLALCVMVGTIVWLGMMEGQQGALVGLTGV  130

Query  72   -DRDLYKESHPTTYKICSLGHKGNNLDRYLMGRQFMVIFINFTINLCGAPLEG--AEVLG  128
             D  +YKESH   ++   L ++G+NLDRY+ GRQFMV+   F INLCG+PL G     L 
Sbjct  131  VDHLVYKESHSLAFRNTQLAYRGDNLDRYVTGRQFMVLMCVFVINLCGSPLPGMSESSLN  190

Query  129  LPEILTDIFLGSGIAMVLTVVTIGQLTAQVNASHCMLDYINTHFMTFTLYVTLIIEVTGV  188
            LP+I+ +IFL +GIAM+L    I QL  QVNASHCM+D+IN +F  FTLY  LIIE +GV
Sbjct  191  LPQIIEEIFLKTGIAMILMTAMISQLPPQVNASHCMIDFINNYFALFTLYTALIIEFSGV  250

Query  189  MHSCYLIRDMFYFAAGKPVETNEPPRNAVQNLFHWGRVVFSLGVLCFALAVTLEALFKGQ  248
            MH+ YLI+++    +GKPV+T E PR  +Q  F W RV+ SL  LCF++AVT+ ALF+G+
Sbjct  251  MHASYLIQNIISLISGKPVKTREEPRTRLQASFFWLRVLMSLSTLCFSMAVTVVALFQGK  310

Query  249  TTMWEFIPNGVAVVLFVLLMSLVGLLEGMQIAFFAVAKIPKADRGDHPFARKTCELLFKG  308
            TTMW+ +P  V++VLF +L+++VG+LEGMQIAF A +K+ +  RG   F +KT E++ K 
Sbjct  311  TTMWQGVPEWVSLVLFFVLLTIVGMLEGMQIAFLATSKMRREQRGTSFFGKKTVEVISKK  370

Query  309  NGRNLPGFMVGRQMTVTLCFFIIARVTTLDIEIGVDDNIFGVSDGIQEFFNLGFLGAIIT  368
            NG+NLP F +GRQ+ V  CFFI+ARVTT D+E+G  +NIFGVSDG Q F N G   A++ 
Sbjct  371  NGQNLPAFFIGRQLMVVGCFFILARVTTPDVEVGTGNNIFGVSDGAQAFLNTGLHAALLM  430

Query  369  TILASIAWQLVASAFPIAFLSNPVVYIVLRIVLLIEATGICAGAWFLGMIHKKVAGFQLD  428
            TILAS  W+L AS FP+AF++ P  YI+L   L++EATGIC+GAW L  I K+V   + D
Sbjct  431  TILASNTWKLAASTFPVAFVNLPFTYILLWCGLILEATGICSGAWVLARILKRVTKLKYD  490

Query  429  EVYVGTAEE  437
            E YVGT E 
Sbjct  491  EEYVGTPER  499


Range 2: 279 to 477

Score:48.1 bits(113), Expect:8e-09, 
Method:Compositional matrix adjust., 
Identities:42/200(21%), Positives:88/200(44%), Gaps:6/200(3%)

Query  1    MPSGFQYFQQAYSMCLVIFSVVIVTALMFTDNTKLAKDAHPVAALVIMWLGILWMSMVEG  60
            + + F + +   S+  + FS+ +    +F   T + +      +LV+ ++ +  + M+EG
Sbjct  279  LQASFFWLRVLMSLSTLCFSMAVTVVALFQGKTTMWQGVPEWVSLVLFFVLLTIVGMLEG  338

Query  61   GQCSMVGLPPIDRDLYKESHPTTYKICSLGHK-GNNLDRYLMGRQFMVIFINFTINLCGA  119
             Q + +    + R+    S      +  +  K G NL  + +GRQ MV+   F +     
Sbjct  339  MQIAFLATSKMRREQRGTSFFGKKTVEVISKKNGQNLPAFFIGRQLMVVGCFFILARVTT  398

Query  120  PL----EGAEVLGLPEILTDIFLGSGIAMVLTVVTIGQLTAQVNASHCMLDYINTHFMTF  175
            P      G  + G+ +     FL +G+   L +  +   T ++ AS   + ++N  F   
Sbjct  399  PDVEVGTGNNIFGVSDG-AQAFLNTGLHAALLMTILASNTWKLAASTFPVAFVNLPFTYI  457

Query  176  TLYVTLIIEVTGVMHSCYLI  195
             L+  LI+E TG+    +++
Sbjct  458  LLWCGLILEATGICSGAWVL  477


>A5J0A3_SITs
Sequence ID: Query_118227 Length: 297
Range 1: 5 to 296

Score:340 bits(871), Expect:4e-117, 
Method:Compositional matrix adjust., 
Identities:166/292(57%), Positives:215/292(73%), Gaps:3/292(1%)

Query  125  EVLGLPEILTDIFLGSGIAMVLTVVTIGQLTAQVNASHCMLDYINTHFMTFTLYVTLIIE  184
            +VLGLP+ +  IFL  G+AM++    +GQLT QVNAS+ M+D+IN +F  FTLY T+ +E
Sbjct  5    DVLGLPDGVKFIFLDIGLAMIIFTCILGQLTTQVNASYAMIDFINNYFALFTLYTTMAVE  64

Query  185  VTGVMHSCYLIRDMFYFAAGKPVETNEPPRNAVQNLFHWGRVVFSLGVLCFALAVTLEAL  244
             +G+MHS YLI+++    +GKP++TNE P+  +   F WGRV+ SL +L F LAVTL AL
Sbjct  65   FSGIMHSSYLIQNILSAVSGKPIQTNEEPKTGMTFAFFWGRVLMSLAILGFCLAVTLVAL  124

Query  245  FKGQTTM---WEFIPNGVAVVLFVLLMSLVGLLEGMQIAFFAVAKIPKADRGDHPFARKT  301
            F GQT++   +  I  G++V L    M++VG+LEGMQIAFFAVAK+P  +RG   F RKT
Sbjct  125  FNGQTSVSVKYPSISPGLSVFLLFFFMAVVGMLEGMQIAFFAVAKLPANERGTSFFGRKT  184

Query  302  CELLFKGNGRNLPGFMVGRQMTVTLCFFIIARVTTLDIEIGVDDNIFGVSDGIQEFFNLG  361
            CE+LFKGNG NLPGFM+GRQ+TV   FF++   T+L IE G  +NIFGVSDG Q F N G
Sbjct  185  CEILFKGNGENLPGFMIGRQLTVVCSFFLVGSFTSLIIEPGQGENIFGVSDGAQAFLNYG  244

Query  362  FLGAIITTILASIAWQLVASAFPIAFLSNPVVYIVLRIVLLIEATGICAGAW  413
            F GA+ITTILASI WQL ASAFPIAFL+NPV +I+L + L +E  G+CAGAW
Sbjct  245  FQGAVITTILASITWQLAASAFPIAFLNNPVTFILLVVALFLERIGLCAGAW  296


Range 2: 99 to 297

Score:35.0 bits(79), Expect:8e-05, 
Method:Compositional matrix adjust., 
Identities:44/201(22%), Positives:84/201(41%), Gaps:13/201(6%)

Query  5    FQYFQQAYSMCLVI--FSVVIVTALMFTDNTKLAKDAHPVAALVIMWLGILWMS---MVE  59
            F +F     M L I  F + +    +F   T ++     ++  + ++L   +M+   M+E
Sbjct  99   FAFFWGRVLMSLAILGFCLAVTLVALFNGQTSVSVKYPSISPGLSVFLLFFFMAVVGMLE  158

Query  60   GGQCSMVGLPPIDRDLYKESHPTTYKICSLGHKGN--NLDRYLMGRQFMVIFINFTI---  114
            G Q +   +  +  +    S     K C +  KGN  NL  +++GRQ  V+   F +   
Sbjct  159  GMQIAFFAVAKLPANERGTSF-FGRKTCEILFKGNGENLPGFMIGRQLTVVCSFFLVGSF  217

Query  115  -NLCGAPLEGAEVLGLPEILTDIFLGSGIAMVLTVVTIGQLTAQVNASHCMLDYINTHFM  173
             +L   P +G  + G+ +     FL  G    +    +  +T Q+ AS   + ++N    
Sbjct  218  TSLIIEPGQGENIFGVSD-GAQAFLNYGFQGAVITTILASITWQLAASAFPIAFLNNPVT  276

Query  174  TFTLYVTLIIEVTGVMHSCYL  194
               L V L +E  G+    ++
Sbjct  277  FILLVVALFLERIGLCAGAWV  297


Range 3: 5 to 84

Score:30.8 bits(68), Expect:0.002, 
Method:Compositional matrix adjust., 
Identities:22/80(28%), Positives:40/80(50%), Gaps:1/80(1%)

Query  346  NIFGVSDGIQE-FFNLGFLGAIITTILASIAWQLVASAFPIAFLSNPVVYIVLRIVLLIE  404
            ++ G+ DG++  F ++G    I T IL  +  Q+ AS   I F++N      L   + +E
Sbjct  5    DVLGLPDGVKFIFLDIGLAMIIFTCILGQLTTQVNASYAMIDFINNYFALFTLYTTMAVE  64

Query  405  ATGICAGAWFLGMIHKKVAG  424
             +GI   ++ +  I   V+G
Sbjct  65   FSGIMHSSYLIQNILSAVSG  84


>A5J093_SITs
Sequence ID: Query_118232 Length: 295
Range 1: 8 to 294

Score:335 bits(859), Expect:3e-115, 
Method:Compositional matrix adjust., 
Identities:158/287(55%), Positives:212/287(73%), Gaps:0/287(0%)

Query  127  LGLPEILTDIFLGSGIAMVLTVVTIGQLTAQVNASHCMLDYINTHFMTFTLYVTLIIEVT  186
            L LP+I+ +IFL +GIAM+L    I QL  QVNASHCM+D+IN +F  FTLY  LIIE +
Sbjct  8    LNLPQIIEEIFLKTGIAMILMTAMISQLPPQVNASHCMIDFINNYFALFTLYTALIIEFS  67

Query  187  GVMHSCYLIRDMFYFAAGKPVETNEPPRNAVQNLFHWGRVVFSLGVLCFALAVTLEALFK  246
            GVMH+ YLI+++    +GKPV+T E PR  +Q  F W RV+ SL  LCF++AVT+ ALF+
Sbjct  68   GVMHASYLIQNIISLISGKPVKTREEPRTRLQASFFWLRVLMSLSTLCFSMAVTVVALFQ  127

Query  247  GQTTMWEFIPNGVAVVLFVLLMSLVGLLEGMQIAFFAVAKIPKADRGDHPFARKTCELLF  306
            G+TTMW+ +P  V++VLF +L+++VG+LEGMQIAF A +K+ +  RG   F +KT E++ 
Sbjct  128  GKTTMWQGVPEWVSLVLFFVLLTIVGMLEGMQIAFLATSKMRREQRGTSFFGKKTVEVIS  187

Query  307  KGNGRNLPGFMVGRQMTVTLCFFIIARVTTLDIEIGVDDNIFGVSDGIQEFFNLGFLGAI  366
            K NG+NLP F +GRQ+ V  CFFI+ARVTT D+E+G  +NIFGVSDG Q F N G   A+
Sbjct  188  KKNGQNLPAFFIGRQLMVVGCFFILARVTTPDVEVGTGNNIFGVSDGAQAFLNTGLHAAL  247

Query  367  ITTILASIAWQLVASAFPIAFLSNPVVYIVLRIVLLIEATGICAGAW  413
            + TILAS  W+L AS FP+AF++ P  YI+L   L++EATGIC+GAW
Sbjct  248  LMTILASNTWKLAASTFPVAFVNLPFTYILLWCGLILEATGICSGAW  294


Range 2: 98 to 295

Score:48.5 bits(114), Expect:4e-09, 
Method:Compositional matrix adjust., 
Identities:42/199(21%), Positives:87/199(43%), Gaps:6/199(3%)

Query  1    MPSGFQYFQQAYSMCLVIFSVVIVTALMFTDNTKLAKDAHPVAALVIMWLGILWMSMVEG  60
            + + F + +   S+  + FS+ +    +F   T + +      +LV+ ++ +  + M+EG
Sbjct  98   LQASFFWLRVLMSLSTLCFSMAVTVVALFQGKTTMWQGVPEWVSLVLFFVLLTIVGMLEG  157

Query  61   GQCSMVGLPPIDRDLYKESHPTTYKICSLGHK-GNNLDRYLMGRQFMVIFINFTINLCGA  119
             Q + +    + R+    S      +  +  K G NL  + +GRQ MV+   F +     
Sbjct  158  MQIAFLATSKMRREQRGTSFFGKKTVEVISKKNGQNLPAFFIGRQLMVVGCFFILARVTT  217

Query  120  P----LEGAEVLGLPEILTDIFLGSGIAMVLTVVTIGQLTAQVNASHCMLDYINTHFMTF  175
            P      G  + G+ +     FL +G+   L +  +   T ++ AS   + ++N  F   
Sbjct  218  PDVEVGTGNNIFGVSD-GAQAFLNTGLHAALLMTILASNTWKLAASTFPVAFVNLPFTYI  276

Query  176  TLYVTLIIEVTGVMHSCYL  194
             L+  LI+E TG+    ++
Sbjct  277  LLWCGLILEATGICSGAWV  295


>A5J094_SITs
Sequence ID: Query_118231 Length: 294
Range 1: 7 to 293

Score:334 bits(856), Expect:9e-115, 
Method:Compositional matrix adjust., 
Identities:158/287(55%), Positives:210/287(73%), Gaps:0/287(0%)

Query  127  LGLPEILTDIFLGSGIAMVLTVVTIGQLTAQVNASHCMLDYINTHFMTFTLYVTLIIEVT  186
            L LP I+ +IFL +GIAM+L    I QL  QVNASHCM+D+IN +F  FTLY  LIIE +
Sbjct  7    LNLPPIIEEIFLKTGIAMILMTAMISQLPPQVNASHCMIDFINNYFALFTLYTALIIEFS  66

Query  187  GVMHSCYLIRDMFYFAAGKPVETNEPPRNAVQNLFHWGRVVFSLGVLCFALAVTLEALFK  246
            GVMH+ YLI+++    +GKPV+T E PR  +Q  F W RV+ SL  LCF++AVT+ ALF+
Sbjct  67   GVMHASYLIQNIISLISGKPVKTREEPRTRLQASFFWLRVLMSLSTLCFSMAVTVAALFQ  126

Query  247  GQTTMWEFIPNGVAVVLFVLLMSLVGLLEGMQIAFFAVAKIPKADRGDHPFARKTCELLF  306
            G+TTMW+ +P  V++VLF +L+++VG+LEGMQIAF A +K+ +  RG   F +KT E++ 
Sbjct  127  GKTTMWQGVPEWVSLVLFFVLLTIVGMLEGMQIAFLATSKMRREQRGTSFFGKKTVEVIS  186

Query  307  KGNGRNLPGFMVGRQMTVTLCFFIIARVTTLDIEIGVDDNIFGVSDGIQEFFNLGFLGAI  366
            K NG+NLP F +GRQ+ V  CFFI+ARVTT D+E+G  +NIFGVSDG Q F N G   A+
Sbjct  187  KKNGQNLPAFFIGRQLMVVGCFFILARVTTPDVEVGTGNNIFGVSDGAQAFLNTGLHAAL  246

Query  367  ITTILASIAWQLVASAFPIAFLSNPVVYIVLRIVLLIEATGICAGAW  413
            + TILAS  W+L AS FP+AF+  P  YI+L   L++EATGIC+GAW
Sbjct  247  LMTILASNTWKLAASTFPVAFVDLPFTYILLWCGLILEATGICSGAW  293


Range 2: 97 to 294

Score:48.1 bits(113), Expect:4e-09, 
Method:Compositional matrix adjust., 
Identities:42/199(21%), Positives:88/199(44%), Gaps:6/199(3%)

Query  1    MPSGFQYFQQAYSMCLVIFSVVIVTALMFTDNTKLAKDAHPVAALVIMWLGILWMSMVEG  60
            + + F + +   S+  + FS+ +  A +F   T + +      +LV+ ++ +  + M+EG
Sbjct  97   LQASFFWLRVLMSLSTLCFSMAVTVAALFQGKTTMWQGVPEWVSLVLFFVLLTIVGMLEG  156

Query  61   GQCSMVGLPPIDRDLYKESHPTTYKICSLGHK-GNNLDRYLMGRQFMVIFINFTINLCGA  119
             Q + +    + R+    S      +  +  K G NL  + +GRQ MV+   F +     
Sbjct  157  MQIAFLATSKMRREQRGTSFFGKKTVEVISKKNGQNLPAFFIGRQLMVVGCFFILARVTT  216

Query  120  P----LEGAEVLGLPEILTDIFLGSGIAMVLTVVTIGQLTAQVNASHCMLDYINTHFMTF  175
            P      G  + G+ +     FL +G+   L +  +   T ++ AS   + +++  F   
Sbjct  217  PDVEVGTGNNIFGVSD-GAQAFLNTGLHAALLMTILASNTWKLAASTFPVAFVDLPFTYI  275

Query  176  TLYVTLIIEVTGVMHSCYL  194
             L+  LI+E TG+    ++
Sbjct  276  LLWCGLILEATGICSGAWV  294


>A5J095_SITs
Sequence ID: Query_118229 Length: 139
Range 1: 1 to 138

Score:196 bits(497), Expect:2e-63, 
Method:Compositional matrix adjust., 
Identities:91/138(66%), Positives:109/138(78%), Gaps:0/138(0%)

Query  276  GMQIAFFAVAKIPKADRGDHPFARKTCELLFKGNGRNLPGFMVGRQMTVTLCFFIIARVT  335
            GMQIAFFAVAK+P ++RG   F +KTCELLF+GNG NLPGFM+GRQ+TV   FF++   T
Sbjct  1    GMQIAFFAVAKLPASERGTSFFGKKTCELLFRGNGENLPGFMIGRQLTVVCSFFLVGSFT  60

Query  336  TLDIEIGVDDNIFGVSDGIQEFFNLGFLGAIITTILASIAWQLVASAFPIAFLSNPVVYI  395
            +L IE G+ +NIFGVSDG Q F N GF GA+ITTILASI WQL ASAFPIAFL+NP  +I
Sbjct  61   SLTIEPGMGENIFGVSDGAQAFLNYGFQGAVITTILASITWQLAASAFPIAFLNNPATFI  120

Query  396  VLRIVLLIEATGICAGAW  413
            +L I L +E  G+CAGAW
Sbjct  121  LLVIALFLERIGLCAGAW  138


Range 2: 25 to 139

Score:31.6 bits(70), Expect:4e-04, 
Method:Compositional matrix adjust., 
Identities:28/116(24%), Positives:50/116(43%), Gaps:7/116(6%)

Query  85   KICSLGHKGN--NLDRYLMGRQFMVIFINFTI----NLCGAPLEGAEVLGLPEILTDIFL  138
            K C L  +GN  NL  +++GRQ  V+   F +    +L   P  G  + G+ +     FL
Sbjct  25   KTCELLFRGNGENLPGFMIGRQLTVVCSFFLVGSFTSLTIEPGMGENIFGVSD-GAQAFL  83

Query  139  GSGIAMVLTVVTIGQLTAQVNASHCMLDYINTHFMTFTLYVTLIIEVTGVMHSCYL  194
              G    +    +  +T Q+ AS   + ++N       L + L +E  G+    ++
Sbjct  84   NYGFQGAVITTILASITWQLAASAFPIAFLNNPATFILLVIALFLERIGLCAGAWV  139


Query #5: O81201_SITs Query ID: lcl|Query_118201 Length: 557

Sequences producing significant alignments:
                                                                  Scientific      Common                     Max    Total Query   E    Per.   Acc.                        
Description                                                       Name            Name            Taxid      Score  Score cover Value  Ident  Len        Accession        
O81201_SITs                                                                                       0          1145   1145  100%  0.0    100.00 557        Query_118224     
O81199_SITs                                                                                       0          996    996   97%   0.0    87.48  548        Query_118221     
Q39510_SITs                                                                                       0          992    992   97%   0.0    87.29  548        Query_118222     
O81203_SITs                                                                                       0          959    959   94%   0.0    85.74  538        Query_118225     
O81200_SITs                                                                                       0          929    929   97%   0.0    81.22  543        Query_118220     
O81202_SITs                                                                                       0          915    915   96%   0.0    80.22  548        Query_118223     
Q0QVM7_SITs                                                                                       0          514    514   77%   0.0    55.38  528        Query_118235     
Q0QVM8_SITs                                                                                       0          509    509   79%   4e-180 54.38  517        Query_118233     
B5YNJ0_SITs                                                                                       0          496    496   75%   9e-176 55.21  475        Query_118230     
B8C2V9_SITs                                                                                       0          493    493   76%   2e-174 54.19  464        Query_118226     
B8C4N0_SITs                                                                                       0          445    445   77%   4e-156 48.97  437        Query_118228     
Q0QVM6_SITs                                                                                       0          448    448   77%   1e-155 48.85  565        Query_118234     
A5J0A3_SITs                                                                                       0          337    372   71%   8e-116 54.45  297        Query_118227     
A5J093_SITs                                                                                       0          328    377   72%   2e-112 52.96  295        Query_118232     
A5J094_SITs                                                                                       0          328    377   72%   2e-112 52.96  294        Query_118231     
A5J095_SITs                                                                                       0          194    226   43%   1e-62  63.77  139        Query_118229     


Alignments:

>O81201_SITs
Sequence ID: Query_118224 Length: 557
Range 1: 1 to 557

Score:1145 bits(2963), Expect:0.0, 
Method:Compositional matrix adjust., 
Identities:557/557(100%), Positives:557/557(100%), Gaps:0/557(0%)

Query  1    MVSVIDGIKQFYSMALVIFSVVIVTALMFTDNTKMAKDAHPVAALVIMWLGILWMSMVEG  60
            MVSVIDGIKQFYSMALVIFSVVIVTALMFTDNTKMAKDAHPVAALVIMWLGILWMSMVEG
Sbjct  1    MVSVIDGIKQFYSMALVIFSVVIVTALMFTDNTKMAKDAHPVAALVIMWLGILWMSMVEG  60

Query  61   GQCSMVGLPPIDRELYKESHPITYKICSLGHKGNNLDRYLMGRQFLVIFINFTINLCGAP  120
            GQCSMVGLPPIDRELYKESHPITYKICSLGHKGNNLDRYLMGRQFLVIFINFTINLCGAP
Sbjct  61   GQCSMVGLPPIDRELYKESHPITYKICSLGHKGNNLDRYLMGRQFLVIFINFTINLCGAP  120

Query  121  LDGAEVLGLPKVLTDIFLGSGIAMVLIVVPLGQLTAQVNSSHCMLDYINTHFMTFTLYIT  180
            LDGAEVLGLPKVLTDIFLGSGIAMVLIVVPLGQLTAQVNSSHCMLDYINTHFMTFTLYIT
Sbjct  121  LDGAEVLGLPKVLTDIFLGSGIAMVLIVVPLGQLTAQVNSSHCMLDYINTHFMTFTLYIT  180

Query  181  LIIEATGVMHVCYLIRDMFYHAAGKPVESNEPPRSAVQNVFHWGRVAFSLGVLCFALAVT  240
            LIIEATGVMHVCYLIRDMFYHAAGKPVESNEPPRSAVQNVFHWGRVAFSLGVLCFALAVT
Sbjct  181  LIIEATGVMHVCYLIRDMFYHAAGKPVESNEPPRSAVQNVFHWGRVAFSLGVLCFALAVT  240

Query  241  IEALFNGETTMWQSIPNGVAIVLFILLMAVVGLLEGMQIAFFAVAKIPKAERGDHPFARK  300
            IEALFNGETTMWQSIPNGVAIVLFILLMAVVGLLEGMQIAFFAVAKIPKAERGDHPFARK
Sbjct  241  IEALFNGETTMWQSIPNGVAIVLFILLMAVVGLLEGMQIAFFAVAKIPKAERGDHPFARK  300

Query  301  TCELVFRGNGRNLPGFMVGRQITVTLCFFIIARVTTLDVDVGVDDNIFGVSDGVQEFFNL  360
            TCELVFRGNGRNLPGFMVGRQITVTLCFFIIARVTTLDVDVGVDDNIFGVSDGVQEFFNL
Sbjct  301  TCELVFRGNGRNLPGFMVGRQITVTLCFFIIARVTTLDVDVGVDDNIFGVSDGVQEFFNL  360

Query  361  GFLGAIITTILASIAWQLVASAFPIAFLSNPIVYIMLRIVLLIQSTGICASAWFLGMIHK  420
            GFLGAIITTILASIAWQLVASAFPIAFLSNPIVYIMLRIVLLIQSTGICASAWFLGMIHK
Sbjct  361  GFLGAIITTILASIAWQLVASAFPIAFLSNPIVYIMLRIVLLIQSTGICASAWFLGMIHK  420

Query  421  KIAGFQEDEVYVGTAEERAAGEKPDHSVHPGREFTMGTNVLNDGRNWDEAIANLSALETF  480
            KIAGFQEDEVYVGTAEERAAGEKPDHSVHPGREFTMGTNVLNDGRNWDEAIANLSALETF
Sbjct  421  KIAGFQEDEVYVGTAEERAAGEKPDHSVHPGREFTMGTNVLNDGRNWDEAIANLSALETF  480

Query  481  SVKLERMLKNIRELREMINSSDISAEERTTFEKALAIEVRALDKLNAEEEEATNKSEGKD  540
            SVKLERMLKNIRELREMINSSDISAEERTTFEKALAIEVRALDKLNAEEEEATNKSEGKD
Sbjct  481  SVKLERMLKNIRELREMINSSDISAEERTTFEKALAIEVRALDKLNAEEEEATNKSEGKD  540

Query  541  TEASKETDASDAELGEA  557
            TEASKETDASDAELGEA
Sbjct  541  TEASKETDASDAELGEA  557


>O81199_SITs
Sequence ID: Query_118221 Length: 548
Range 1: 1 to 542

Score:996 bits(2574), Expect:0.0, 
Method:Compositional matrix adjust., 
Identities:475/543(87%), Positives:512/543(94%), Gaps:2/543(0%)

Query  1    MVSVIDGIKQFYSMALVIFSVVIVTALMFTDNTKMAKDAHPVAALVIMWLGILWMSMVEG  60
            MVSVIDGIKQFYSMALVIFSVVIVTALMFTDNTK+AKDAHPVAALVIMWLGILWMSMVEG
Sbjct  1    MVSVIDGIKQFYSMALVIFSVVIVTALMFTDNTKLAKDAHPVAALVIMWLGILWMSMVEG  60

Query  61   GQCSMVGLPPIDRELYKESHPITYKICSLGHKGNNLDRYLMGRQFLVIFINFTINLCGAP  120
            GQCSMVGLPPIDR+LYKESHPITYKICSLGHKGNNLDRYLMGRQF+VIFINFTINLCGAP
Sbjct  61   GQCSMVGLPPIDRDLYKESHPITYKICSLGHKGNNLDRYLMGRQFMVIFINFTINLCGAP  120

Query  121  LDGAEVLGLPKVLTDIFLGSGIAMVLIVVPLGQLTAQVNSSHCMLDYINTHFMTFTLYIT  180
            L+GAEVLGLP++LTDIFLGSGIAMVL VV +GQLTAQVN+SHCMLDYINTHFMTFTLY+T
Sbjct  121  LEGAEVLGLPEILTDIFLGSGIAMVLTVVTIGQLTAQVNASHCMLDYINTHFMTFTLYVT  180

Query  181  LIIEATGVMHVCYLIRDMFYHAAGKPVESNEPPRSAVQNVFHWGRVAFSLGVLCFALAVT  240
            L+IEATGVMH CYLIRDMFYHAAGKPVE+NEPPRSAVQN+FHWGRV FSLGVLCFALAVT
Sbjct  181  LVIEATGVMHSCYLIRDMFYHAAGKPVETNEPPRSAVQNLFHWGRVVFSLGVLCFALAVT  240

Query  241  IEALFNGETTMWQSIPNGVAIVLFILLMAVVGLLEGMQIAFFAVAKIPKAERGDHPFARK  300
            IEALFNG+TTMW+ IPNGVAIVLFILLM+VVGLLEGMQIAFFAVAKIPKAERGDHPFARK
Sbjct  241  IEALFNGKTTMWEFIPNGVAIVLFILLMSVVGLLEGMQIAFFAVAKIPKAERGDHPFARK  300

Query  301  TCELVFRGNGRNLPGFMVGRQITVTLCFFIIARVTTLDVDVGVDDNIFGVSDGVQEFFNL  360
            TCEL+F+G GRNLPGFMVGRQ+TVTLCFFIIARVTTLD++VGVDDNIFGVSDG+QEFFNL
Sbjct  301  TCELLFKGKGRNLPGFMVGRQMTVTLCFFIIARVTTLDIEVGVDDNIFGVSDGIQEFFNL  360

Query  361  GFLGAIITTILASIAWQLVASAFPIAFLSNPIVYIMLRIVLLIQSTGICASAWFLGMIHK  420
            GFLGAIITTILASIAWQLVASAFPIAFLSNPIVYI+LRIVLLI++TGICA AWFLGMIHK
Sbjct  361  GFLGAIITTILASIAWQLVASAFPIAFLSNPIVYIVLRIVLLIEATGICAGAWFLGMIHK  420

Query  421  KIAGFQEDEVYVGTAEERAAGEKPDHSVHPGREFTMGTNVLNDGRNWDEAIANLSALETF  480
            K+AGFQ DEVYVGTAEERAAG KPDHS+H GREFTMGTNVLND +NW+E IANLSA ETF
Sbjct  421  KVAGFQLDEVYVGTAEERAAGMKPDHSIHAGREFTMGTNVLNDRKNWEETIANLSAKETF  480

Query  481  SVKLERMLKNIRELREMINSSDISAEERTTFEKALAIEVRALDKLNAEEE-EATNKSEGK  539
            SV+ ERMLKNIRELR M   +  S EE+ TFE AL +E +AL+KLN E+E EAT + +  
Sbjct  481  SVRRERMLKNIRELRAMAEEAS-SPEEKATFETALTMETKALNKLNEEQEKEATLQKDSS  539

Query  540  DTE  542
            DTE
Sbjct  540  DTE  542


>Q39510_SITs
Sequence ID: Query_118222 Length: 548
Range 1: 1 to 542

Score:992 bits(2565), Expect:0.0, 
Method:Compositional matrix adjust., 
Identities:474/543(87%), Positives:511/543(94%), Gaps:2/543(0%)

Query  1    MVSVIDGIKQFYSMALVIFSVVIVTALMFTDNTKMAKDAHPVAALVIMWLGILWMSMVEG  60
            MVSVIDGIKQFYSMALVIFSVVIVTALMFTDNTK+AKDAHPVAALVIMWLGILWMSMVEG
Sbjct  1    MVSVIDGIKQFYSMALVIFSVVIVTALMFTDNTKLAKDAHPVAALVIMWLGILWMSMVEG  60

Query  61   GQCSMVGLPPIDRELYKESHPITYKICSLGHKGNNLDRYLMGRQFLVIFINFTINLCGAP  120
            GQCSMVGLPPIDR+LYKESHPITYKICSLGHKGNNLDRYLMGRQF+VIFINFTINLCGAP
Sbjct  61   GQCSMVGLPPIDRDLYKESHPITYKICSLGHKGNNLDRYLMGRQFMVIFINFTINLCGAP  120

Query  121  LDGAEVLGLPKVLTDIFLGSGIAMVLIVVPLGQLTAQVNSSHCMLDYINTHFMTFTLYIT  180
            L+GAEVLGLP++LTDIFLGSGIAMVL VV +GQLTAQVN+SHCMLDYINTHFMTFTLY+T
Sbjct  121  LEGAEVLGLPEILTDIFLGSGIAMVLTVVTIGQLTAQVNASHCMLDYINTHFMTFTLYVT  180

Query  181  LIIEATGVMHVCYLIRDMFYHAAGKPVESNEPPRSAVQNVFHWGRVAFSLGVLCFALAVT  240
            L+IEATGVMH CYLIRDMFYHAAGKPVE+NEPPRSAVQN+FHWGRV FSLGVLCFALAVT
Sbjct  181  LVIEATGVMHSCYLIRDMFYHAAGKPVETNEPPRSAVQNLFHWGRVVFSLGVLCFALAVT  240

Query  241  IEALFNGETTMWQSIPNGVAIVLFILLMAVVGLLEGMQIAFFAVAKIPKAERGDHPFARK  300
            IEALFNG+TTMW+ IPNGVAIVLFILLM+VVGLLEGMQIAFFAVAKIPKAERGDHPFARK
Sbjct  241  IEALFNGKTTMWEFIPNGVAIVLFILLMSVVGLLEGMQIAFFAVAKIPKAERGDHPFARK  300

Query  301  TCELVFRGNGRNLPGFMVGRQITVTLCFFIIARVTTLDVDVGVDDNIFGVSDGVQEFFNL  360
            TCEL+F+G GRNLPGFMVGRQ+TVTLCFFIIARVTTLD++VGVDDNIFGVSDG+QEFFNL
Sbjct  301  TCELLFKGKGRNLPGFMVGRQMTVTLCFFIIARVTTLDIEVGVDDNIFGVSDGIQEFFNL  360

Query  361  GFLGAIITTILASIAWQLVASAFPIAFLSNPIVYIMLRIVLLIQSTGICASAWFLGMIHK  420
            GFLGAIITTILASIAWQLVASAFPIAFLSNPIVYI+LRIVLLI++TGICA AWFLGMIHK
Sbjct  361  GFLGAIITTILASIAWQLVASAFPIAFLSNPIVYIVLRIVLLIEATGICAGAWFLGMIHK  420

Query  421  KIAGFQEDEVYVGTAEERAAGEKPDHSVHPGREFTMGTNVLNDGRNWDEAIANLSALETF  480
            K+AGFQ DEVYVGTAEERAAG KPDHS+H GREFTMGTNVLND +NW+E IANLSA ETF
Sbjct  421  KVAGFQLDEVYVGTAEERAAGMKPDHSIHAGREFTMGTNVLNDRKNWEETIANLSAKETF  480

Query  481  SVKLERMLKNIRELREMINSSDISAEERTTFEKALAIEVRALDKLNAEEE-EATNKSEGK  539
            SV+ ERMLKNIRELR M   +  S EE+ TFE A  +E +AL+KLN E+E EAT + +  
Sbjct  481  SVRRERMLKNIRELRAMAEEAS-SPEEKATFETAPTMETKALNKLNEEQEKEATLQKDSS  539

Query  540  DTE  542
            DTE
Sbjct  540  DTE  542


>O81203_SITs
Sequence ID: Query_118225 Length: 538
Range 1: 1 to 525

Score:959 bits(2480), Expect:0.0, 
Method:Compositional matrix adjust., 
Identities:451/526(86%), Positives:498/526(94%), Gaps:1/526(0%)

Query  1    MVSVIDGIKQFYSMALVIFSVVIVTALMFTDNTKMAKDAHPVAALVIMWLGILWMSMVEG  60
            MVSVIDGIKQFYSMALVIFSVVIVTALMFTDNTKMA+DAHPVAALVIMWLGILWMSMVEG
Sbjct  1    MVSVIDGIKQFYSMALVIFSVVIVTALMFTDNTKMAQDAHPVAALVIMWLGILWMSMVEG  60

Query  61   GQCSMVGLPPIDRELYKESHPITYKICSLGHKGNNLDRYLMGRQFLVIFINFTINLCGAP  120
            GQCSMVGLPPIDRELYKESHP TYKICSLGHKGNNLDRYLMGRQF+VIFINFTINLCGAP
Sbjct  61   GQCSMVGLPPIDRELYKESHPTTYKICSLGHKGNNLDRYLMGRQFMVIFINFTINLCGAP  120

Query  121  LDGAEVLGLPKVLTDIFLGSGIAMVLIVVPLGQLTAQVNSSHCMLDYINTHFMTFTLYIT  180
            L+GAEVLGLP++LTDIFLGSGIAMVL V  +GQLTAQVN+SHCMLDYINTHFMTFTLY+T
Sbjct  121  LEGAEVLGLPEILTDIFLGSGIAMVLTVTTIGQLTAQVNASHCMLDYINTHFMTFTLYVT  180

Query  181  LIIEATGVMHVCYLIRDMFYHAAGKPVESNEPPRSAVQNVFHWGRVAFSLGVLCFALAVT  240
            LIIEATGVMH CY IRD+FYHAAGKPVE+NEPPR+AVQN+FHWGRV FSLGVLCFALAVT
Sbjct  181  LIIEATGVMHSCYFIRDLFYHAAGKPVETNEPPRTAVQNLFHWGRVVFSLGVLCFALAVT  240

Query  241  IEALFNGETTMWQSIPNGVAIVLFILLMAVVGLLEGMQIAFFAVAKIPKAERGDHPFARK  300
            +EALFNG+TTMW+ IPNGVA++LF+LLM+VVGLLEGMQIAFFAVAKIPKAERGDHPFARK
Sbjct  241  LEALFNGKTTMWEFIPNGVAVLLFVLLMSVVGLLEGMQIAFFAVAKIPKAERGDHPFARK  300

Query  301  TCELVFRGNGRNLPGFMVGRQITVTLCFFIIARVTTLDVDVGVDDNIFGVSDGVQEFFNL  360
            TCEL+FRG GRNLPGFMVGRQ+TVTLCFFIIARVTTLD++VGVDDNIFGVSDG+QEFFNL
Sbjct  301  TCELLFRGKGRNLPGFMVGRQMTVTLCFFIIARVTTLDIEVGVDDNIFGVSDGIQEFFNL  360

Query  361  GFLGAIITTILASIAWQLVASAFPIAFLSNPIVYIMLRIVLLIQSTGICASAWFLGMIHK  420
            GFLGAIITTILASIAWQLVASAFPIAFLSNPIVYIMLRIVLLI++TGIC+ AWFLGMIHK
Sbjct  361  GFLGAIITTILASIAWQLVASAFPIAFLSNPIVYIMLRIVLLIEATGICSGAWFLGMIHK  420

Query  421  KIAGFQEDEVYVGTAEERAAGEKPDHSVHPGREFTMGTNVLNDGRNWDEAIANLSALETF  480
            K+AGFQ DEVYVGTAEERAAG+KPDHS+H GR+FTMGTNVLND +N++EAIANLSA E+F
Sbjct  421  KVAGFQLDEVYVGTAEERAAGQKPDHSIHAGRDFTMGTNVLNDTKNYEEAIANLSAYESF  480

Query  481  SVKLERMLKNIRELREMINSSDISAEERTTFEKALAIEVRALDKLN  526
            S + ER++ NIR+LR +  +S   AE R T++ ++ +EV+AL KLN
Sbjct  481  SQRRERIVSNIRQLRTLAENSSSEAEMR-TYQDSIDMEVKALTKLN  525


>O81200_SITs
Sequence ID: Query_118220 Length: 543
Range 1: 1 to 542

Score:929 bits(2400), Expect:0.0, 
Method:Compositional matrix adjust., 
Identities:441/543(81%), Positives:499/543(91%), Gaps:3/543(0%)

Query  1    MVSVIDGIKQFYSMALVIFSVVIVTALMFTDNTKMAKDAHPVAALVIMWLGILWMSMVEG  60
            M S     +Q YSM LVIFSVVIVTALMFTDNTK+AKDAHPVAALVIMWLGILWMSMVEG
Sbjct  1    MPSGFQYFQQAYSMCLVIFSVVIVTALMFTDNTKLAKDAHPVAALVIMWLGILWMSMVEG  60

Query  61   GQCSMVGLPPIDRELYKESHPITYKICSLGHKGNNLDRYLMGRQFLVIFINFTINLCGAP  120
            GQCSMVGLPPIDR+LYKESHP TYKICSLGHKGNNLDRYLMGRQF+VIFINFTINLCGAP
Sbjct  61   GQCSMVGLPPIDRDLYKESHPTTYKICSLGHKGNNLDRYLMGRQFMVIFINFTINLCGAP  120

Query  121  LDGAEVLGLPKVLTDIFLGSGIAMVLIVVPLGQLTAQVNSSHCMLDYINTHFMTFTLYIT  180
            L+GAEVLGLP++LTDIFLGSGIAMVL VV +GQLTAQVN+SHCMLDYINTHFMTFTLY+T
Sbjct  121  LEGAEVLGLPEILTDIFLGSGIAMVLTVVTIGQLTAQVNASHCMLDYINTHFMTFTLYVT  180

Query  181  LIIEATGVMHVCYLIRDMFYHAAGKPVESNEPPRSAVQNVFHWGRVAFSLGVLCFALAVT  240
            LIIE TGVMH CYLIRDMFY AAGKPVE+NEPPR+AVQN+FHWGRV FSLGVLCFALAVT
Sbjct  181  LIIEVTGVMHSCYLIRDMFYFAAGKPVETNEPPRNAVQNLFHWGRVVFSLGVLCFALAVT  240

Query  241  IEALFNGETTMWQSIPNGVAIVLFILLMAVVGLLEGMQIAFFAVAKIPKAERGDHPFARK  300
            +EALF G+TTMW+ IPNGVA+VLF+LLM++VGLLEGMQIAFFAVAKIPKA+RGDHPFARK
Sbjct  241  LEALFKGQTTMWEFIPNGVAVVLFVLLMSLVGLLEGMQIAFFAVAKIPKADRGDHPFARK  300

Query  301  TCELVFRGNGRNLPGFMVGRQITVTLCFFIIARVTTLDVDVGVDDNIFGVSDGVQEFFNL  360
            TCE++F+GNGRNLPGFMVGRQ+TVTLCFFIIARVTTLD+++GVDDNIFGVSDG+QEFFNL
Sbjct  301  TCEVLFKGNGRNLPGFMVGRQMTVTLCFFIIARVTTLDIEIGVDDNIFGVSDGIQEFFNL  360

Query  361  GFLGAIITTILASIAWQLVASAFPIAFLSNPIVYIMLRIVLLIQSTGICASAWFLGMIHK  420
            GFLGAIITTILASIAWQLVASAFPIAFLSNP+VYI+LRIVLLI++TGICA AWFLGMIHK
Sbjct  361  GFLGAIITTILASIAWQLVASAFPIAFLSNPVVYIVLRIVLLIEATGICAGAWFLGMIHK  420

Query  421  KIAGFQEDEVYVGTAEERAAGEKPDHSVHPGREFTMGTNVLND-GRNWDEAIANLSAL-E  478
            K+AGFQ DEVYVGTAEERAAG+KPDHSVH GR+FT+GTNVL+    NW+EA+ANL  + E
Sbjct  421  KVAGFQLDEVYVGTAEERAAGQKPDHSVHAGRDFTIGTNVLSKPPANWEEALANLGPVPE  480

Query  479  TFSVKLERMLKNIRELREMINSSDISAEERTTFEKALAIEVRALDKLNAEEEEATNKSEG  538
            TFS + ER+LKNI+E++E++ ++   AE+ + +E  LA EV+AL KLN EE EA + ++G
Sbjct  481  TFSQRRERILKNIKEMKELMGNAGTDAEQ-SAYEAGLAAEVKALQKLNQEESEAADPTKG  539

Query  539  KDT  541
             D+
Sbjct  540  VDS  542


>O81202_SITs
Sequence ID: Query_118223 Length: 548
Range 1: 1 to 540

Score:915 bits(2364), Expect:0.0, 
Method:Compositional matrix adjust., 
Identities:434/541(80%), Positives:493/541(91%), Gaps:3/541(0%)

Query  1    MVSVIDGIKQFYSMALVIFSVVIVTALMFTDNTKMAKDAHPVAALVIMWLGILWMSMVEG  60
            M S     +Q YSM LVIFSVVIVTALMFTDNTK+AKDAHPVAALVIMWLGILWMSMVEG
Sbjct  1    MPSGFQYFQQAYSMCLVIFSVVIVTALMFTDNTKLAKDAHPVAALVIMWLGILWMSMVEG  60

Query  61   GQCSMVGLPPIDRELYKESHPITYKICSLGHKGNNLDRYLMGRQFLVIFINFTINLCGAP  120
            GQCSMVGLPPIDR+LYKESHP TYKICSLGHKGNNLDRYLMGRQF+VIFINFTINLCGAP
Sbjct  61   GQCSMVGLPPIDRDLYKESHPTTYKICSLGHKGNNLDRYLMGRQFMVIFINFTINLCGAP  120

Query  121  LDGAEVLGLPKVLTDIFLGSGIAMVLIVVPLGQLTAQVNSSHCMLDYINTHFMTFTLYIT  180
            L+GAEVLGLP++LTDIFLGSGIAMVL VV +GQLTAQVN+SHCMLDYINTHFMTFTLY+T
Sbjct  121  LEGAEVLGLPEILTDIFLGSGIAMVLTVVTIGQLTAQVNASHCMLDYINTHFMTFTLYVT  180

Query  181  LIIEATGVMHVCYLIRDMFYHAAGKPVESNEPPRSAVQNVFHWGRVAFSLGVLCFALAVT  240
            LIIE TGVMH CYLIRDMFY AAGKPVE+NEPPR+AVQN+FHWGRV FSLGVLCFALAVT
Sbjct  181  LIIEVTGVMHSCYLIRDMFYFAAGKPVETNEPPRNAVQNLFHWGRVVFSLGVLCFALAVT  240

Query  241  IEALFNGETTMWQSIPNGVAIVLFILLMAVVGLLEGMQIAFFAVAKIPKAERGDHPFARK  300
            +EALF G+TTMW+ IPNGVA+VLF+LLM++VGLLEGMQIAFFAVAKIPKA+RGDHPFARK
Sbjct  241  LEALFKGQTTMWEFIPNGVAVVLFVLLMSLVGLLEGMQIAFFAVAKIPKADRGDHPFARK  300

Query  301  TCELVFRGNGRNLPGFMVGRQITVTLCFFIIARVTTLDVDVGVDDNIFGVSDGVQEFFNL  360
            TCEL+F+GNGRNLPGFMVGRQ+TVTLCFFIIARVTTLD+++GVDDNIFGVSDG+QEFFNL
Sbjct  301  TCELLFKGNGRNLPGFMVGRQMTVTLCFFIIARVTTLDIEIGVDDNIFGVSDGIQEFFNL  360

Query  361  GFLGAIITTILASIAWQLVASAFPIAFLSNPIVYIMLRIVLLIQSTGICASAWFLGMIHK  420
            GFLGAIITTILASIAWQLVASAFPIAFLSNP+VYI+LRIVLLI++TGICA AWFLGMIHK
Sbjct  361  GFLGAIITTILASIAWQLVASAFPIAFLSNPVVYIVLRIVLLIEATGICAGAWFLGMIHK  420

Query  421  KIAGFQEDEVYVGTAEERAAGEKPDHSVHPGREFTMGTNVLND-GRNWDEAIANLSAL-E  478
            K+AGFQ DEVYVGTAEERAAG KPDHS+H GR+FTMGTNVL+    NW+EA+ANLS L E
Sbjct  421  KVAGFQLDEVYVGTAEERAAGLKPDHSIHAGRDFTMGTNVLSKPPANWEEALANLSPLAE  480

Query  479  TFSVKLERMLKNIRELREMINSSDISAEERTTFEKALAIEVRALDKLNAEEEEATNKSEG  538
            +FS + ER+L NI++++ ++ ++  S +E+  +E  +  E++A+ KLN EE+E  +  + 
Sbjct  481  SFSQRRERILTNIKDMKLLLKNAT-SDDEKNAYEAGIKYELKAMAKLNDEEQETLSDIDP  539

Query  539  K  539
            K
Sbjct  540  K  540


>Q0QVM7_SITs
Sequence ID: Query_118235 Length: 528
Range 1: 39 to 475

Score:514 bits(1324), Expect:0.0, 
Method:Compositional matrix adjust., 
Identities:242/437(55%), Positives:322/437(73%), Gaps:4/437(0%)

Query  13   SMALVIFSVVIVTALMFTDNTKMAKDAHPVAALVIMWLGILWMSMVEGGQCSMVGLPPID  72
            S+ L+IFS++IV ALMFT NT++AKDA+P  AL++  L I+W+SM+EG Q S+VGLPP+D
Sbjct  39   SIGLLIFSIIIVAALMFTGNTRVAKDANPWVALIVCILAIVWLSMIEGQQASLVGLPPVD  98

Query  73   RELYKESHPITYKICSLGHKGNNLDRYLMGRQFLVIFINFTINLCGAPLD-GAEVLGLPK  131
              LYK+SHP+TYK  +L  KG+NLDRYLMGRQF+V+ + F IN C +PLD   +VLGLP 
Sbjct  99   PTLYKDSHPLTYKNAALAFKGDNLDRYLMGRQFMVLLVVFVINQCSSPLDPKVDVLGLPD  158

Query  132  VLTDIFLGSGIAMVLIVVPLGQLTAQVNSSHCMLDYINTHFMTFTLYITLIIEATGVMHV  191
             +  IFL  G+AM++    LGQLT QVN+S+ M+D+IN +F  FTLY T+++E +G+MH 
Sbjct  159  GVKFIFLDIGLAMIIFTCILGQLTTQVNASYAMIDFINNYFALFTLYTTMVVEFSGIMHA  218

Query  192  CYLIRDMFYHAAGKPVESNEPPRSAVQNVFHWGRVAFSLGVLCFALAVTIEALFNGETTM  251
             YLI+++    +GKP+ +NE P++ +   F WGRV  SL +L F LAVT+ AL NG+T++
Sbjct  219  SYLIQNILAAVSGKPISTNEEPKTGMTFAFFWGRVLMSLAILGFCLAVTLSALLNGQTSV  278

Query  252  ---WQSIPNGVAIVLFILLMAVVGLLEGMQIAFFAVAKIPKAERGDHPFARKTCELVFRG  308
               + SI  G+A+ L    M++VG+LEGMQIAFFAVAK+P +ERG   F +KTCEL+FRG
Sbjct  279  AVKYPSISPGLAVFLLFFFMSIVGMLEGMQIAFFAVAKLPASERGTSFFGKKTCELLFRG  338

Query  309  NGRNLPGFMVGRQITVTLCFFIIARVTTLDVDVGVDDNIFGVSDGVQEFFNLGFLGAIIT  368
            NG NLPGFM+GRQ+TV   FF++   T+L ++ G+ +NIFGVSDG Q F N GF GA+IT
Sbjct  339  NGENLPGFMIGRQLTVVCSFFLVGSFTSLTIEPGMGENIFGVSDGAQAFLNYGFQGAVIT  398

Query  369  TILASIAWQLVASAFPIAFLSNPIVYIMLRIVLLIQSTGICASAWFLGMIHKKIAGFQED  428
            TILASI WQL ASAFPIAFL+NP  +I+L I L ++  G+CA AW L  + KKI  F+ D
Sbjct  399  TILASITWQLAASAFPIAFLNNPATFILLVIALFLERIGLCAGAWVLASVQKKIMKFEYD  458

Query  429  EVYVGTAEERAAGEKPD  445
            EVYVGT EER   +  D
Sbjct  459  EVYVGTPEERIENDHAD  475


>Q0QVM8_SITs
Sequence ID: Query_118233 Length: 517
Range 1: 39 to 483

Score:509 bits(1311), Expect:4e-180, 
Method:Compositional matrix adjust., 
Identities:242/445(54%), Positives:323/445(72%), Gaps:4/445(0%)

Query  13   SMALVIFSVVIVTALMFTDNTKMAKDAHPVAALVIMWLGILWMSMVEGGQCSMVGLPPID  72
            S+ L+IFS++IV ALMFT NT++AKDA+P  +L++  L I+W+SM+EG Q S+VGLPP+D
Sbjct  39   SIGLLIFSIIIVGALMFTGNTRVAKDANPWVSLIVCILAIVWLSMIEGQQASLVGLPPVD  98

Query  73   RELYKESHPITYKICSLGHKGNNLDRYLMGRQFLVIFINFTINLCGAPLDGA-EVLGLPK  131
             +LYK+SHP+TYK  +L  KG+NLDRYLMGRQF+V+ + F IN C +PLD   +VLGLP 
Sbjct  99   PDLYKDSHPLTYKNAALAFKGDNLDRYLMGRQFMVLLVVFVINQCSSPLDPTVDVLGLPD  158

Query  132  VLTDIFLGSGIAMVLIVVPLGQLTAQVNSSHCMLDYINTHFMTFTLYITLIIEATGVMHV  191
             +  IFL  G+AM++    LGQLT QVN+S+ M+D+IN +F  FTLY T+ +E +G+MH 
Sbjct  159  GVKFIFLDIGLAMIIFTCILGQLTTQVNASYAMIDFINNYFALFTLYTTMAVEFSGIMHS  218

Query  192  CYLIRDMFYHAAGKPVESNEPPRSAVQNVFHWGRVAFSLGVLCFALAVTIEALFNGETTM  251
             YLI+++    +GKP+++NE P++ +   F WGRV  SL +L F LAVT+ ALFNG+T++
Sbjct  219  SYLIQNILSAVSGKPIQTNEEPKTGMTFAFFWGRVLMSLAILGFCLAVTLVALFNGQTSV  278

Query  252  ---WQSIPNGVAIVLFILLMAVVGLLEGMQIAFFAVAKIPKAERGDHPFARKTCELVFRG  308
               + SI  G+++ L    MAVVG+LEGMQIAFFAVAK+P  ERG   F RKTCE++F+G
Sbjct  279  SVKYPSISPGLSVFLLFFFMAVVGMLEGMQIAFFAVAKLPANERGTSFFGRKTCEILFKG  338

Query  309  NGRNLPGFMVGRQITVTLCFFIIARVTTLDVDVGVDDNIFGVSDGVQEFFNLGFLGAIIT  368
            NG NLPGFM+GRQ+TV   FF++   T+L ++ G  +NIFGVSDG Q F N GF GA+IT
Sbjct  339  NGENLPGFMIGRQLTVVCSFFLVGSFTSLIIEPGQGENIFGVSDGAQAFLNYGFQGAVIT  398

Query  369  TILASIAWQLVASAFPIAFLSNPIVYIMLRIVLLIQSTGICASAWFLGMIHKKIAGFQED  428
            TILASI WQL ASAFPIAFL+NP+ +I+L + L ++  G+CA AW L    KK   F+ D
Sbjct  399  TILASITWQLAASAFPIAFLNNPVTFILLVVALFLERIGLCAGAWVLASAQKKAMKFEYD  458

Query  429  EVYVGTAEERAAGEKPDHSVHPGRE  453
            EVYVGT EER A    D     G +
Sbjct  459  EVYVGTPEERIANNHADKEYQAGGD  483


>B5YNJ0_SITs
Sequence ID: Query_118230 Length: 475
Range 1: 1 to 422

Score:496 bits(1278), Expect:9e-176, 
Method:Compositional matrix adjust., 
Identities:233/422(55%), Positives:309/422(73%), Gaps:4/422(0%)

Query  28   MFTDNTKMAKDAHPVAALVIMWLGILWMSMVEGGQCSMVGLPPIDRELYKESHPITYKIC  87
            MFT NT++AKDA+P  AL++  L I+W+SM+EG Q S+VGLPP+D  LYK+SHP+TYK  
Sbjct  1    MFTGNTRVAKDANPWVALIVCILAIVWLSMIEGQQASLVGLPPVDPTLYKDSHPLTYKNA  60

Query  88   SLGHKGNNLDRYLMGRQFLVIFINFTINLCGAPLD-GAEVLGLPKVLTDIFLGSGIAMVL  146
            +L  KG+NLDRYLMGRQF+V+ + F IN C +PLD   +VLGLP  +  IFL  G+AM++
Sbjct  61   ALAFKGDNLDRYLMGRQFMVLLVVFVINQCSSPLDPKVDVLGLPDGVKFIFLDIGLAMII  120

Query  147  IVVPLGQLTAQVNSSHCMLDYINTHFMTFTLYITLIIEATGVMHVCYLIRDMFYHAAGKP  206
                LGQLT QVN+S+ M+D+IN +F  FTLY T+++E +G+MH  YLI+++    +GKP
Sbjct  121  FTCILGQLTTQVNASYAMIDFINNYFALFTLYTTMVVEFSGIMHASYLIQNILAAVSGKP  180

Query  207  VESNEPPRSAVQNVFHWGRVAFSLGVLCFALAVTIEALFNGETTM---WQSIPNGVAIVL  263
            + +NE P++ +   F WGRV  SL +L F LAVT+ AL NG+T++   + SI  G+A+ L
Sbjct  181  ISTNEEPKTGMTFAFFWGRVLMSLAILGFCLAVTLSALLNGQTSVAVKYPSISPGLAVFL  240

Query  264  FILLMAVVGLLEGMQIAFFAVAKIPKAERGDHPFARKTCELVFRGNGRNLPGFMVGRQIT  323
                M++VG+LEGMQIAFFAVAK+P +ERG   F +KTCEL+FRGNG NLPGFM+GRQ+T
Sbjct  241  LFFFMSIVGMLEGMQIAFFAVAKLPASERGTSFFGKKTCELLFRGNGENLPGFMIGRQLT  300

Query  324  VTLCFFIIARVTTLDVDVGVDDNIFGVSDGVQEFFNLGFLGAIITTILASIAWQLVASAF  383
            V   FF++   T+L ++ G+ +NIFGVSDG Q F N GF GA+ITTILASI WQL ASAF
Sbjct  301  VVCSFFLVGSFTSLTIEPGMGENIFGVSDGAQAFLNYGFQGAVITTILASITWQLAASAF  360

Query  384  PIAFLSNPIVYIMLRIVLLIQSTGICASAWFLGMIHKKIAGFQEDEVYVGTAEERAAGEK  443
            PIAFL+NP  +I+L I L ++  G+CA AW L  + KKI  F+ DEVYVGT EER   + 
Sbjct  361  PIAFLNNPATFILLVIALFLERIGLCAGAWVLASVQKKIMKFEYDEVYVGTPEERIENDH  420

Query  444  PD  445
             D
Sbjct  421  AD  422


>B8C2V9_SITs
Sequence ID: Query_118226 Length: 464
Range 1: 1 to 430

Score:493 bits(1269), Expect:2e-174, 
Method:Compositional matrix adjust., 
Identities:233/430(54%), Positives:310/430(72%), Gaps:4/430(0%)

Query  28   MFTDNTKMAKDAHPVAALVIMWLGILWMSMVEGGQCSMVGLPPIDRELYKESHPITYKIC  87
            MFT NT++AKDA+P  +L++  L I+W+SM+EG Q S+VGLPP+D +LYK+SHP+TYK  
Sbjct  1    MFTGNTRVAKDANPWVSLIVCILAIVWLSMIEGQQASLVGLPPVDPDLYKDSHPLTYKNA  60

Query  88   SLGHKGNNLDRYLMGRQFLVIFINFTINLCGAPLDGA-EVLGLPKVLTDIFLGSGIAMVL  146
            +L  KG+NLDRYLMGRQF+V+ + F IN C +PLD   +VLGLP  +  IFL  G+AM++
Sbjct  61   ALAFKGDNLDRYLMGRQFMVLLVVFVINQCSSPLDPTVDVLGLPDGVKFIFLDIGLAMII  120

Query  147  IVVPLGQLTAQVNSSHCMLDYINTHFMTFTLYITLIIEATGVMHVCYLIRDMFYHAAGKP  206
                LGQLT QVN+S+ M+D+IN +F  FTLY T+ +E +G+MH  YLI+++    +GKP
Sbjct  121  FTCILGQLTTQVNASYAMIDFINNYFALFTLYTTMAVEFSGIMHSSYLIQNILSAVSGKP  180

Query  207  VESNEPPRSAVQNVFHWGRVAFSLGVLCFALAVTIEALFNGETTM---WQSIPNGVAIVL  263
            +++NE P++ +   F WGRV  SL +L F LAVT+ ALFNG+T++   + SI  G+++ L
Sbjct  181  IQTNEEPKTGMTFAFFWGRVLMSLAILGFCLAVTLVALFNGQTSVSVKYPSISPGLSVFL  240

Query  264  FILLMAVVGLLEGMQIAFFAVAKIPKAERGDHPFARKTCELVFRGNGRNLPGFMVGRQIT  323
                MAVVG+LEGMQIAFFAVAK+P  ERG   F RKTCE++F+GNG NLPGFM+GRQ+T
Sbjct  241  LFFFMAVVGMLEGMQIAFFAVAKLPANERGTSFFGRKTCEILFKGNGENLPGFMIGRQLT  300

Query  324  VTLCFFIIARVTTLDVDVGVDDNIFGVSDGVQEFFNLGFLGAIITTILASIAWQLVASAF  383
            V   FF++   T+L ++ G  +NIFGVSDG Q F N GF GA+ITTILASI WQL ASAF
Sbjct  301  VVCSFFLVGSFTSLIIEPGQGENIFGVSDGAQAFLNYGFQGAVITTILASITWQLAASAF  360

Query  384  PIAFLSNPIVYIMLRIVLLIQSTGICASAWFLGMIHKKIAGFQEDEVYVGTAEERAAGEK  443
            PIAFL+NP+ +I+L + L ++  G+CA AW L    KK   F+ DEVYVGT EER A   
Sbjct  361  PIAFLNNPVTFILLVVALFLERIGLCAGAWVLASAQKKAMKFEYDEVYVGTPEERIANNH  420

Query  444  PDHSVHPGRE  453
             D     G +
Sbjct  421  ADKEYQAGGD  430


>B8C4N0_SITs
Sequence ID: Query_118228 Length: 437
Range 1: 4 to 437

Score:445 bits(1145), Expect:4e-156, 
Method:Compositional matrix adjust., 
Identities:213/435(49%), Positives:305/435(70%), Gaps:4/435(0%)

Query  5    IDGIKQFYSMALVIFSVVIVTALMFTDNTKMAKDAHPVAALVIMWLGILWMSMVEGGQCS  64
            I  +K  YS+AL+ FS++++ +++F   TK++   +P  AL +M   I+W+ M+EG Q +
Sbjct  4    ITAVKYTYSLALLAFSIILIVSVIFNQGTKLS-TVNPWLALCVMVGTIVWLGMMEGQQGA  62

Query  65   MVGLPPI-DRELYKESHPITYKICSLGHKGNNLDRYLMGRQFLVIFINFTINLCGAPLDG  123
            +VGL  + D  +YKESH + ++   L ++G+NLDRY+ GRQF+V+   F INLCG+PL G
Sbjct  63   LVGLTGVVDHLVYKESHSLAFRNTQLAYRGDNLDRYVTGRQFMVLMCVFVINLCGSPLPG  122

Query  124  AE--VLGLPKVLTDIFLGSGIAMVLIVVPLGQLTAQVNSSHCMLDYINTHFMTFTLYITL  181
                 L LP+++ +IFL +GIAM+L+   + QL  QVN+SHCM+D+IN +F  FTLY  L
Sbjct  123  MSESSLNLPQIIEEIFLKTGIAMILMTAMISQLPPQVNASHCMIDFINNYFALFTLYTAL  182

Query  182  IIEATGVMHVCYLIRDMFYHAAGKPVESNEPPRSAVQNVFHWGRVAFSLGVLCFALAVTI  241
            IIE +GVMH  YLI+++    +GKPV++ E PR+ +Q  F W RV  SL  LCF++AVT+
Sbjct  183  IIEFSGVMHASYLIQNIISLISGKPVKTREEPRTRLQASFFWLRVLMSLSTLCFSMAVTV  242

Query  242  EALFNGETTMWQSIPNGVAIVLFILLMAVVGLLEGMQIAFFAVAKIPKAERGDHPFARKT  301
             ALF G+TTMWQ +P  V++VLF +L+ +VG+LEGMQIAF A +K+ + +RG   F +KT
Sbjct  243  VALFQGKTTMWQGVPEWVSLVLFFVLLTIVGMLEGMQIAFLATSKMRREQRGTSFFGKKT  302

Query  302  CELVFRGNGRNLPGFMVGRQITVTLCFFIIARVTTLDVDVGVDDNIFGVSDGVQEFFNLG  361
             E++ + NG+NLP F +GRQ+ V  CFFI+ARVTT DV+VG  +NIFGVSDG Q F N G
Sbjct  303  VEVISKKNGQNLPAFFIGRQLMVVGCFFILARVTTPDVEVGTGNNIFGVSDGAQAFLNTG  362

Query  362  FLGAIITTILASIAWQLVASAFPIAFLSNPIVYIMLRIVLLIQSTGICASAWFLGMIHKK  421
               A++ TILAS  W+L AS FP+AF++ P  YI+L   L++++TGIC+ AW L  I K+
Sbjct  363  LHAALLMTILASNTWKLAASTFPVAFVNLPFTYILLWCGLILEATGICSGAWVLARILKR  422

Query  422  IAGFQEDEVYVGTAE  436
            +   + DE YVGT E
Sbjct  423  VTKLKYDEEYVGTPE  437


>Q0QVM6_SITs
Sequence ID: Query_118234 Length: 565
Range 1: 65 to 499

Score:448 bits(1153), Expect:1e-155, 
Method:Compositional matrix adjust., 
Identities:213/436(49%), Positives:305/436(69%), Gaps:4/436(0%)

Query  5    IDGIKQFYSMALVIFSVVIVTALMFTDNTKMAKDAHPVAALVIMWLGILWMSMVEGGQCS  64
            I  +K  YS+AL+ FS++++ +++F   TK++   +P  AL +M   I+W+ M+EG Q +
Sbjct  65   ITAVKYTYSLALLAFSIILIVSVIFNQGTKLST-VNPWLALCVMVGTIVWLGMMEGQQGA  123

Query  65   MVGLPPI-DRELYKESHPITYKICSLGHKGNNLDRYLMGRQFLVIFINFTINLCGAPLDG  123
            +VGL  + D  +YKESH + ++   L ++G+NLDRY+ GRQF+V+   F INLCG+PL G
Sbjct  124  LVGLTGVVDHLVYKESHSLAFRNTQLAYRGDNLDRYVTGRQFMVLMCVFVINLCGSPLPG  183

Query  124  --AEVLGLPKVLTDIFLGSGIAMVLIVVPLGQLTAQVNSSHCMLDYINTHFMTFTLYITL  181
                 L LP+++ +IFL +GIAM+L+   + QL  QVN+SHCM+D+IN +F  FTLY  L
Sbjct  184  MSESSLNLPQIIEEIFLKTGIAMILMTAMISQLPPQVNASHCMIDFINNYFALFTLYTAL  243

Query  182  IIEATGVMHVCYLIRDMFYHAAGKPVESNEPPRSAVQNVFHWGRVAFSLGVLCFALAVTI  241
            IIE +GVMH  YLI+++    +GKPV++ E PR+ +Q  F W RV  SL  LCF++AVT+
Sbjct  244  IIEFSGVMHASYLIQNIISLISGKPVKTREEPRTRLQASFFWLRVLMSLSTLCFSMAVTV  303

Query  242  EALFNGETTMWQSIPNGVAIVLFILLMAVVGLLEGMQIAFFAVAKIPKAERGDHPFARKT  301
             ALF G+TTMWQ +P  V++VLF +L+ +VG+LEGMQIAF A +K+ + +RG   F +KT
Sbjct  304  VALFQGKTTMWQGVPEWVSLVLFFVLLTIVGMLEGMQIAFLATSKMRREQRGTSFFGKKT  363

Query  302  CELVFRGNGRNLPGFMVGRQITVTLCFFIIARVTTLDVDVGVDDNIFGVSDGVQEFFNLG  361
             E++ + NG+NLP F +GRQ+ V  CFFI+ARVTT DV+VG  +NIFGVSDG Q F N G
Sbjct  364  VEVISKKNGQNLPAFFIGRQLMVVGCFFILARVTTPDVEVGTGNNIFGVSDGAQAFLNTG  423

Query  362  FLGAIITTILASIAWQLVASAFPIAFLSNPIVYIMLRIVLLIQSTGICASAWFLGMIHKK  421
               A++ TILAS  W+L AS FP+AF++ P  YI+L   L++++TGIC+ AW L  I K+
Sbjct  424  LHAALLMTILASNTWKLAASTFPVAFVNLPFTYILLWCGLILEATGICSGAWVLARILKR  483

Query  422  IAGFQEDEVYVGTAEE  437
            +   + DE YVGT E 
Sbjct  484  VTKLKYDEEYVGTPER  499


>A5J0A3_SITs
Sequence ID: Query_118227 Length: 297
Range 1: 5 to 296

Score:337 bits(864), Expect:8e-116, 
Method:Compositional matrix adjust., 
Identities:159/292(54%), Positives:214/292(73%), Gaps:3/292(1%)

Query  125  EVLGLPKVLTDIFLGSGIAMVLIVVPLGQLTAQVNSSHCMLDYINTHFMTFTLYITLIIE  184
            +VLGLP  +  IFL  G+AM++    LGQLT QVN+S+ M+D+IN +F  FTLY T+ +E
Sbjct  5    DVLGLPDGVKFIFLDIGLAMIIFTCILGQLTTQVNASYAMIDFINNYFALFTLYTTMAVE  64

Query  185  ATGVMHVCYLIRDMFYHAAGKPVESNEPPRSAVQNVFHWGRVAFSLGVLCFALAVTIEAL  244
             +G+MH  YLI+++    +GKP+++NE P++ +   F WGRV  SL +L F LAVT+ AL
Sbjct  65   FSGIMHSSYLIQNILSAVSGKPIQTNEEPKTGMTFAFFWGRVLMSLAILGFCLAVTLVAL  124

Query  245  FNGETTM---WQSIPNGVAIVLFILLMAVVGLLEGMQIAFFAVAKIPKAERGDHPFARKT  301
            FNG+T++   + SI  G+++ L    MAVVG+LEGMQIAFFAVAK+P  ERG   F RKT
Sbjct  125  FNGQTSVSVKYPSISPGLSVFLLFFFMAVVGMLEGMQIAFFAVAKLPANERGTSFFGRKT  184

Query  302  CELVFRGNGRNLPGFMVGRQITVTLCFFIIARVTTLDVDVGVDDNIFGVSDGVQEFFNLG  361
            CE++F+GNG NLPGFM+GRQ+TV   FF++   T+L ++ G  +NIFGVSDG Q F N G
Sbjct  185  CEILFKGNGENLPGFMIGRQLTVVCSFFLVGSFTSLIIEPGQGENIFGVSDGAQAFLNYG  244

Query  362  FLGAIITTILASIAWQLVASAFPIAFLSNPIVYIMLRIVLLIQSTGICASAW  413
            F GA+ITTILASI WQL ASAFPIAFL+NP+ +I+L + L ++  G+CA AW
Sbjct  245  FQGAVITTILASITWQLAASAFPIAFLNNPVTFILLVVALFLERIGLCAGAW  296


Range 2: 109 to 291

Score:35.4 bits(80), Expect:6e-05, 
Method:Compositional matrix adjust., 
Identities:41/185(22%), Positives:79/185(42%), Gaps:11/185(5%)

Query  13   SMALVIFSVVIVTALMFTDNTKMAKDAHPVAALVIMWLGILWMS---MVEGGQCSMVGLP  69
            S+A++ F + +    +F   T ++     ++  + ++L   +M+   M+EG Q +   + 
Sbjct  109  SLAILGFCLAVTLVALFNGQTSVSVKYPSISPGLSVFLLFFFMAVVGMLEGMQIAFFAVA  168

Query  70   PIDRELYKESHPITYKICSLGHKGN--NLDRYLMGRQFLVIFINFTI----NLCGAPLDG  123
             +       S     K C +  KGN  NL  +++GRQ  V+   F +    +L   P  G
Sbjct  169  KLPANERGTSF-FGRKTCEILFKGNGENLPGFMIGRQLTVVCSFFLVGSFTSLIIEPGQG  227

Query  124  AEVLGLPKVLTDIFLGSGIAMVLIVVPLGQLTAQVNSSHCMLDYINTHFMTFTLYITLII  183
              + G+       FL  G    +I   L  +T Q+ +S   + ++N       L + L +
Sbjct  228  ENIFGVSDG-AQAFLNYGFQGAVITTILASITWQLAASAFPIAFLNNPVTFILLVVALFL  286

Query  184  EATGV  188
            E  G+
Sbjct  287  ERIGL  291


>A5J093_SITs
Sequence ID: Query_118232 Length: 295
Range 1: 8 to 294

Score:328 bits(841), Expect:2e-112, 
Method:Compositional matrix adjust., 
Identities:152/287(53%), Positives:210/287(73%), Gaps:0/287(0%)

Query  127  LGLPKVLTDIFLGSGIAMVLIVVPLGQLTAQVNSSHCMLDYINTHFMTFTLYITLIIEAT  186
            L LP+++ +IFL +GIAM+L+   + QL  QVN+SHCM+D+IN +F  FTLY  LIIE +
Sbjct  8    LNLPQIIEEIFLKTGIAMILMTAMISQLPPQVNASHCMIDFINNYFALFTLYTALIIEFS  67

Query  187  GVMHVCYLIRDMFYHAAGKPVESNEPPRSAVQNVFHWGRVAFSLGVLCFALAVTIEALFN  246
            GVMH  YLI+++    +GKPV++ E PR+ +Q  F W RV  SL  LCF++AVT+ ALF 
Sbjct  68   GVMHASYLIQNIISLISGKPVKTREEPRTRLQASFFWLRVLMSLSTLCFSMAVTVVALFQ  127

Query  247  GETTMWQSIPNGVAIVLFILLMAVVGLLEGMQIAFFAVAKIPKAERGDHPFARKTCELVF  306
            G+TTMWQ +P  V++VLF +L+ +VG+LEGMQIAF A +K+ + +RG   F +KT E++ 
Sbjct  128  GKTTMWQGVPEWVSLVLFFVLLTIVGMLEGMQIAFLATSKMRREQRGTSFFGKKTVEVIS  187

Query  307  RGNGRNLPGFMVGRQITVTLCFFIIARVTTLDVDVGVDDNIFGVSDGVQEFFNLGFLGAI  366
            + NG+NLP F +GRQ+ V  CFFI+ARVTT DV+VG  +NIFGVSDG Q F N G   A+
Sbjct  188  KKNGQNLPAFFIGRQLMVVGCFFILARVTTPDVEVGTGNNIFGVSDGAQAFLNTGLHAAL  247

Query  367  ITTILASIAWQLVASAFPIAFLSNPIVYIMLRIVLLIQSTGICASAW  413
            + TILAS  W+L AS FP+AF++ P  YI+L   L++++TGIC+ AW
Sbjct  248  LMTILASNTWKLAASTFPVAFVNLPFTYILLWCGLILEATGICSGAW  294


Range 2: 105 to 289

Score:48.5 bits(114), Expect:3e-09, 
Method:Compositional matrix adjust., 
Identities:43/186(23%), Positives:84/186(45%), Gaps:6/186(3%)

Query  8    IKQFYSMALVIFSVVIVTALMFTDNTKMAKDAHPVAALVIMWLGILWMSMVEGGQCSMVG  67
            ++   S++ + FS+ +    +F   T M +      +LV+ ++ +  + M+EG Q + + 
Sbjct  105  LRVLMSLSTLCFSMAVTVVALFQGKTTMWQGVPEWVSLVLFFVLLTIVGMLEGMQIAFLA  164

Query  68   LPPIDRELYKESHPITYKICSLGHK-GNNLDRYLMGRQFLVIFINFTINLCGAP----LD  122
               + RE    S      +  +  K G NL  + +GRQ +V+   F +     P      
Sbjct  165  TSKMRREQRGTSFFGKKTVEVISKKNGQNLPAFFIGRQLMVVGCFFILARVTTPDVEVGT  224

Query  123  GAEVLGLPKVLTDIFLGSGIAMVLIVVPLGQLTAQVNSSHCMLDYINTHFMTFTLYITLI  182
            G  + G+       FL +G+   L++  L   T ++ +S   + ++N  F    L+  LI
Sbjct  225  GNNIFGVSDG-AQAFLNTGLHAALLMTILASNTWKLAASTFPVAFVNLPFTYILLWCGLI  283

Query  183  IEATGV  188
            +EATG+
Sbjct  284  LEATGI  289


>A5J094_SITs
Sequence ID: Query_118231 Length: 294
Range 1: 7 to 293

Score:328 bits(840), Expect:2e-112, 
Method:Compositional matrix adjust., 
Identities:152/287(53%), Positives:208/287(72%), Gaps:0/287(0%)

Query  127  LGLPKVLTDIFLGSGIAMVLIVVPLGQLTAQVNSSHCMLDYINTHFMTFTLYITLIIEAT  186
            L LP ++ +IFL +GIAM+L+   + QL  QVN+SHCM+D+IN +F  FTLY  LIIE +
Sbjct  7    LNLPPIIEEIFLKTGIAMILMTAMISQLPPQVNASHCMIDFINNYFALFTLYTALIIEFS  66

Query  187  GVMHVCYLIRDMFYHAAGKPVESNEPPRSAVQNVFHWGRVAFSLGVLCFALAVTIEALFN  246
            GVMH  YLI+++    +GKPV++ E PR+ +Q  F W RV  SL  LCF++AVT+ ALF 
Sbjct  67   GVMHASYLIQNIISLISGKPVKTREEPRTRLQASFFWLRVLMSLSTLCFSMAVTVAALFQ  126

Query  247  GETTMWQSIPNGVAIVLFILLMAVVGLLEGMQIAFFAVAKIPKAERGDHPFARKTCELVF  306
            G+TTMWQ +P  V++VLF +L+ +VG+LEGMQIAF A +K+ + +RG   F +KT E++ 
Sbjct  127  GKTTMWQGVPEWVSLVLFFVLLTIVGMLEGMQIAFLATSKMRREQRGTSFFGKKTVEVIS  186

Query  307  RGNGRNLPGFMVGRQITVTLCFFIIARVTTLDVDVGVDDNIFGVSDGVQEFFNLGFLGAI  366
            + NG+NLP F +GRQ+ V  CFFI+ARVTT DV+VG  +NIFGVSDG Q F N G   A+
Sbjct  187  KKNGQNLPAFFIGRQLMVVGCFFILARVTTPDVEVGTGNNIFGVSDGAQAFLNTGLHAAL  246

Query  367  ITTILASIAWQLVASAFPIAFLSNPIVYIMLRIVLLIQSTGICASAW  413
            + TILAS  W+L AS FP+AF+  P  YI+L   L++++TGIC+ AW
Sbjct  247  LMTILASNTWKLAASTFPVAFVDLPFTYILLWCGLILEATGICSGAW  293


Range 2: 104 to 288

Score:48.9 bits(115), Expect:3e-09, 
Method:Compositional matrix adjust., 
Identities:43/186(23%), Positives:85/186(45%), Gaps:6/186(3%)

Query  8    IKQFYSMALVIFSVVIVTALMFTDNTKMAKDAHPVAALVIMWLGILWMSMVEGGQCSMVG  67
            ++   S++ + FS+ +  A +F   T M +      +LV+ ++ +  + M+EG Q + + 
Sbjct  104  LRVLMSLSTLCFSMAVTVAALFQGKTTMWQGVPEWVSLVLFFVLLTIVGMLEGMQIAFLA  163

Query  68   LPPIDRELYKESHPITYKICSLGHK-GNNLDRYLMGRQFLVIFINFTINLCGAP----LD  122
               + RE    S      +  +  K G NL  + +GRQ +V+   F +     P      
Sbjct  164  TSKMRREQRGTSFFGKKTVEVISKKNGQNLPAFFIGRQLMVVGCFFILARVTTPDVEVGT  223

Query  123  GAEVLGLPKVLTDIFLGSGIAMVLIVVPLGQLTAQVNSSHCMLDYINTHFMTFTLYITLI  182
            G  + G+       FL +G+   L++  L   T ++ +S   + +++  F    L+  LI
Sbjct  224  GNNIFGVSDG-AQAFLNTGLHAALLMTILASNTWKLAASTFPVAFVDLPFTYILLWCGLI  282

Query  183  IEATGV  188
            +EATG+
Sbjct  283  LEATGI  288


>A5J095_SITs
Sequence ID: Query_118229 Length: 139
Range 1: 1 to 138

Score:194 bits(492), Expect:1e-62, 
Method:Compositional matrix adjust., 
Identities:88/138(64%), Positives:108/138(78%), Gaps:0/138(0%)

Query  276  GMQIAFFAVAKIPKAERGDHPFARKTCELVFRGNGRNLPGFMVGRQITVTLCFFIIARVT  335
            GMQIAFFAVAK+P +ERG   F +KTCEL+FRGNG NLPGFM+GRQ+TV   FF++   T
Sbjct  1    GMQIAFFAVAKLPASERGTSFFGKKTCELLFRGNGENLPGFMIGRQLTVVCSFFLVGSFT  60

Query  336  TLDVDVGVDDNIFGVSDGVQEFFNLGFLGAIITTILASIAWQLVASAFPIAFLSNPIVYI  395
            +L ++ G+ +NIFGVSDG Q F N GF GA+ITTILASI WQL ASAFPIAFL+NP  +I
Sbjct  61   SLTIEPGMGENIFGVSDGAQAFLNYGFQGAVITTILASITWQLAASAFPIAFLNNPATFI  120

Query  396  MLRIVLLIQSTGICASAW  413
            +L I L ++  G+CA AW
Sbjct  121  LLVIALFLERIGLCAGAW  138


Range 2: 25 to 133

Score:32.0 bits(71), Expect:3e-04, 
Method:Compositional matrix adjust., 
Identities:30/110(27%), Positives:48/110(43%), Gaps:7/110(6%)

Query  85   KICSLGHKGN--NLDRYLMGRQFLVIFINFTI----NLCGAPLDGAEVLGLPKVLTDIFL  138
            K C L  +GN  NL  +++GRQ  V+   F +    +L   P  G  + G+       FL
Sbjct  25   KTCELLFRGNGENLPGFMIGRQLTVVCSFFLVGSFTSLTIEPGMGENIFGVSDG-AQAFL  83

Query  139  GSGIAMVLIVVPLGQLTAQVNSSHCMLDYINTHFMTFTLYITLIIEATGV  188
              G    +I   L  +T Q+ +S   + ++N       L I L +E  G+
Sbjct  84   NYGFQGAVITTILASITWQLAASAFPIAFLNNPATFILLVIALFLERIGL  133


Query #6: O81203_SITs Query ID: lcl|Query_118202 Length: 538

Sequences producing significant alignments:
                                                                  Scientific      Common                     Max    Total Query   E    Per.   Acc.                        
Description                                                       Name            Name            Taxid      Score  Score cover Value  Ident  Len        Accession        
O81203_SITs                                                                                       0          1112   1112  100%  0.0    100.00 538        Query_118225     
O81199_SITs                                                                                       0          1019   1019  98%   0.0    91.34  548        Query_118221     
Q39510_SITs                                                                                       0          1018   1018  98%   0.0    91.34  548        Query_118222     
O81201_SITs                                                                                       0          966    966   99%   0.0    84.76  557        Query_118224     
O81202_SITs                                                                                       0          963    963   97%   0.0    88.36  548        Query_118223     
O81200_SITs                                                                                       0          961    961   97%   0.0    87.79  543        Query_118220     
Q0QVM8_SITs                                                                                       0          517    589   81%   0.0    55.73  517        Query_118233     
Q0QVM7_SITs                                                                                       0          516    592   82%   0.0    55.61  528        Query_118235     
B8C2V9_SITs                                                                                       0          499    499   79%   2e-177 55.58  464        Query_118226     
B5YNJ0_SITs                                                                                       0          499    499   78%   7e-177 55.50  475        Query_118230     
B8C4N0_SITs                                                                                       0          452    452   80%   4e-159 50.80  437        Query_118228     
Q0QVM6_SITs                                                                                       0          456    456   81%   8e-159 50.34  565        Query_118234     
A5J0A3_SITs                                                                                       0          342    412   76%   5e-118 56.16  297        Query_118227     
A5J093_SITs                                                                                       0          335    390   75%   3e-115 55.05  295        Query_118232     
A5J094_SITs                                                                                       0          334    389   75%   6e-115 55.05  294        Query_118231     
A5J095_SITs                                                                                       0          196    230   45%   1e-63  65.94  139        Query_118229     


Alignments:

>O81203_SITs
Sequence ID: Query_118225 Length: 538
Range 1: 1 to 538

Score:1112 bits(2875), Expect:0.0, 
Method:Compositional matrix adjust., 
Identities:538/538(100%), Positives:538/538(100%), Gaps:0/538(0%)

Query  1    MVSVIDGIKQFYSMALVIFSVVIVTALMFTDNTKMAQDAHPVAALVIMWLGILWMSMVEG  60
            MVSVIDGIKQFYSMALVIFSVVIVTALMFTDNTKMAQDAHPVAALVIMWLGILWMSMVEG
Sbjct  1    MVSVIDGIKQFYSMALVIFSVVIVTALMFTDNTKMAQDAHPVAALVIMWLGILWMSMVEG  60

Query  61   GQCSMVGLPPIDRELYKESHPTTYKICSLGHKGNNLDRYLMGRQFMVIFINFTINLCGAP  120
            GQCSMVGLPPIDRELYKESHPTTYKICSLGHKGNNLDRYLMGRQFMVIFINFTINLCGAP
Sbjct  61   GQCSMVGLPPIDRELYKESHPTTYKICSLGHKGNNLDRYLMGRQFMVIFINFTINLCGAP  120

Query  121  LEGAEVLGLPEILTDIFLGSGIAMVLTVTTIGQLTAQVNASHCMLDYINTHFMTFTLYVT  180
            LEGAEVLGLPEILTDIFLGSGIAMVLTVTTIGQLTAQVNASHCMLDYINTHFMTFTLYVT
Sbjct  121  LEGAEVLGLPEILTDIFLGSGIAMVLTVTTIGQLTAQVNASHCMLDYINTHFMTFTLYVT  180

Query  181  LIIEATGVMHSCYFIRDLFYHAAGKPVETNEPPRTAVQNLFHWGRVVFSLGVLCFALAVT  240
            LIIEATGVMHSCYFIRDLFYHAAGKPVETNEPPRTAVQNLFHWGRVVFSLGVLCFALAVT
Sbjct  181  LIIEATGVMHSCYFIRDLFYHAAGKPVETNEPPRTAVQNLFHWGRVVFSLGVLCFALAVT  240

Query  241  LEALFNGKTTMWEFIPNGVAVLLFVLLMSVVGLLEGMQIAFFAVAKIPKAERGDHPFARK  300
            LEALFNGKTTMWEFIPNGVAVLLFVLLMSVVGLLEGMQIAFFAVAKIPKAERGDHPFARK
Sbjct  241  LEALFNGKTTMWEFIPNGVAVLLFVLLMSVVGLLEGMQIAFFAVAKIPKAERGDHPFARK  300

Query  301  TCELLFRGKGRNLPGFMVGRQMTVTLCFFIIARVTTLDIEVGVDDNIFGVSDGIQEFFNL  360
            TCELLFRGKGRNLPGFMVGRQMTVTLCFFIIARVTTLDIEVGVDDNIFGVSDGIQEFFNL
Sbjct  301  TCELLFRGKGRNLPGFMVGRQMTVTLCFFIIARVTTLDIEVGVDDNIFGVSDGIQEFFNL  360

Query  361  GFLGAIITTILASIAWQLVASAFPIAFLSNPIVYIMLRIVLLIEATGICSGAWFLGMIHK  420
            GFLGAIITTILASIAWQLVASAFPIAFLSNPIVYIMLRIVLLIEATGICSGAWFLGMIHK
Sbjct  361  GFLGAIITTILASIAWQLVASAFPIAFLSNPIVYIMLRIVLLIEATGICSGAWFLGMIHK  420

Query  421  KVAGFQLDEVYVGTAEERAAGQKPDHSIHAGRDFTMGTNVLNDTKNYEEAIANLSAYESF  480
            KVAGFQLDEVYVGTAEERAAGQKPDHSIHAGRDFTMGTNVLNDTKNYEEAIANLSAYESF
Sbjct  421  KVAGFQLDEVYVGTAEERAAGQKPDHSIHAGRDFTMGTNVLNDTKNYEEAIANLSAYESF  480

Query  481  SQRRERIVSNIRQLRTLAENSSSEAEMRTYQDSIDMEVKALTKLNEEEAKEKKAAGMV  538
            SQRRERIVSNIRQLRTLAENSSSEAEMRTYQDSIDMEVKALTKLNEEEAKEKKAAGMV
Sbjct  481  SQRRERIVSNIRQLRTLAENSSSEAEMRTYQDSIDMEVKALTKLNEEEAKEKKAAGMV  538


>O81199_SITs
Sequence ID: Query_118221 Length: 548
Range 1: 1 to 531

Score:1019 bits(2635), Expect:0.0, 
Method:Compositional matrix adjust., 
Identities:485/531(91%), Positives:511/531(96%), Gaps:0/531(0%)

Query  1    MVSVIDGIKQFYSMALVIFSVVIVTALMFTDNTKMAQDAHPVAALVIMWLGILWMSMVEG  60
            MVSVIDGIKQFYSMALVIFSVVIVTALMFTDNTK+A+DAHPVAALVIMWLGILWMSMVEG
Sbjct  1    MVSVIDGIKQFYSMALVIFSVVIVTALMFTDNTKLAKDAHPVAALVIMWLGILWMSMVEG  60

Query  61   GQCSMVGLPPIDRELYKESHPTTYKICSLGHKGNNLDRYLMGRQFMVIFINFTINLCGAP  120
            GQCSMVGLPPIDR+LYKESHP TYKICSLGHKGNNLDRYLMGRQFMVIFINFTINLCGAP
Sbjct  61   GQCSMVGLPPIDRDLYKESHPITYKICSLGHKGNNLDRYLMGRQFMVIFINFTINLCGAP  120

Query  121  LEGAEVLGLPEILTDIFLGSGIAMVLTVTTIGQLTAQVNASHCMLDYINTHFMTFTLYVT  180
            LEGAEVLGLPEILTDIFLGSGIAMVLTV TIGQLTAQVNASHCMLDYINTHFMTFTLYVT
Sbjct  121  LEGAEVLGLPEILTDIFLGSGIAMVLTVVTIGQLTAQVNASHCMLDYINTHFMTFTLYVT  180

Query  181  LIIEATGVMHSCYFIRDLFYHAAGKPVETNEPPRTAVQNLFHWGRVVFSLGVLCFALAVT  240
            L+IEATGVMHSCY IRD+FYHAAGKPVETNEPPR+AVQNLFHWGRVVFSLGVLCFALAVT
Sbjct  181  LVIEATGVMHSCYLIRDMFYHAAGKPVETNEPPRSAVQNLFHWGRVVFSLGVLCFALAVT  240

Query  241  LEALFNGKTTMWEFIPNGVAVLLFVLLMSVVGLLEGMQIAFFAVAKIPKAERGDHPFARK  300
            +EALFNGKTTMWEFIPNGVA++LF+LLMSVVGLLEGMQIAFFAVAKIPKAERGDHPFARK
Sbjct  241  IEALFNGKTTMWEFIPNGVAIVLFILLMSVVGLLEGMQIAFFAVAKIPKAERGDHPFARK  300

Query  301  TCELLFRGKGRNLPGFMVGRQMTVTLCFFIIARVTTLDIEVGVDDNIFGVSDGIQEFFNL  360
            TCELLF+GKGRNLPGFMVGRQMTVTLCFFIIARVTTLDIEVGVDDNIFGVSDGIQEFFNL
Sbjct  301  TCELLFKGKGRNLPGFMVGRQMTVTLCFFIIARVTTLDIEVGVDDNIFGVSDGIQEFFNL  360

Query  361  GFLGAIITTILASIAWQLVASAFPIAFLSNPIVYIMLRIVLLIEATGICSGAWFLGMIHK  420
            GFLGAIITTILASIAWQLVASAFPIAFLSNPIVYI+LRIVLLIEATGIC+GAWFLGMIHK
Sbjct  361  GFLGAIITTILASIAWQLVASAFPIAFLSNPIVYIVLRIVLLIEATGICAGAWFLGMIHK  420

Query  421  KVAGFQLDEVYVGTAEERAAGQKPDHSIHAGRDFTMGTNVLNDTKNYEEAIANLSAYESF  480
            KVAGFQLDEVYVGTAEERAAG KPDHSIHAGR+FTMGTNVLND KN+EE IANLSA E+F
Sbjct  421  KVAGFQLDEVYVGTAEERAAGMKPDHSIHAGREFTMGTNVLNDRKNWEETIANLSAKETF  480

Query  481  SQRRERIVSNIRQLRTLAENSSSEAEMRTYQDSIDMEVKALTKLNEEEAKE  531
            S RRER++ NIR+LR +AE +SS  E  T++ ++ ME KAL KLNEE+ KE
Sbjct  481  SVRRERMLKNIRELRAMAEEASSPEEKATFETALTMETKALNKLNEEQEKE  531


>Q39510_SITs
Sequence ID: Query_118222 Length: 548
Range 1: 1 to 531

Score:1018 bits(2631), Expect:0.0, 
Method:Compositional matrix adjust., 
Identities:485/531(91%), Positives:510/531(96%), Gaps:0/531(0%)

Query  1    MVSVIDGIKQFYSMALVIFSVVIVTALMFTDNTKMAQDAHPVAALVIMWLGILWMSMVEG  60
            MVSVIDGIKQFYSMALVIFSVVIVTALMFTDNTK+A+DAHPVAALVIMWLGILWMSMVEG
Sbjct  1    MVSVIDGIKQFYSMALVIFSVVIVTALMFTDNTKLAKDAHPVAALVIMWLGILWMSMVEG  60

Query  61   GQCSMVGLPPIDRELYKESHPTTYKICSLGHKGNNLDRYLMGRQFMVIFINFTINLCGAP  120
            GQCSMVGLPPIDR+LYKESHP TYKICSLGHKGNNLDRYLMGRQFMVIFINFTINLCGAP
Sbjct  61   GQCSMVGLPPIDRDLYKESHPITYKICSLGHKGNNLDRYLMGRQFMVIFINFTINLCGAP  120

Query  121  LEGAEVLGLPEILTDIFLGSGIAMVLTVTTIGQLTAQVNASHCMLDYINTHFMTFTLYVT  180
            LEGAEVLGLPEILTDIFLGSGIAMVLTV TIGQLTAQVNASHCMLDYINTHFMTFTLYVT
Sbjct  121  LEGAEVLGLPEILTDIFLGSGIAMVLTVVTIGQLTAQVNASHCMLDYINTHFMTFTLYVT  180

Query  181  LIIEATGVMHSCYFIRDLFYHAAGKPVETNEPPRTAVQNLFHWGRVVFSLGVLCFALAVT  240
            L+IEATGVMHSCY IRD+FYHAAGKPVETNEPPR+AVQNLFHWGRVVFSLGVLCFALAVT
Sbjct  181  LVIEATGVMHSCYLIRDMFYHAAGKPVETNEPPRSAVQNLFHWGRVVFSLGVLCFALAVT  240

Query  241  LEALFNGKTTMWEFIPNGVAVLLFVLLMSVVGLLEGMQIAFFAVAKIPKAERGDHPFARK  300
            +EALFNGKTTMWEFIPNGVA++LF+LLMSVVGLLEGMQIAFFAVAKIPKAERGDHPFARK
Sbjct  241  IEALFNGKTTMWEFIPNGVAIVLFILLMSVVGLLEGMQIAFFAVAKIPKAERGDHPFARK  300

Query  301  TCELLFRGKGRNLPGFMVGRQMTVTLCFFIIARVTTLDIEVGVDDNIFGVSDGIQEFFNL  360
            TCELLF+GKGRNLPGFMVGRQMTVTLCFFIIARVTTLDIEVGVDDNIFGVSDGIQEFFNL
Sbjct  301  TCELLFKGKGRNLPGFMVGRQMTVTLCFFIIARVTTLDIEVGVDDNIFGVSDGIQEFFNL  360

Query  361  GFLGAIITTILASIAWQLVASAFPIAFLSNPIVYIMLRIVLLIEATGICSGAWFLGMIHK  420
            GFLGAIITTILASIAWQLVASAFPIAFLSNPIVYI+LRIVLLIEATGIC+GAWFLGMIHK
Sbjct  361  GFLGAIITTILASIAWQLVASAFPIAFLSNPIVYIVLRIVLLIEATGICAGAWFLGMIHK  420

Query  421  KVAGFQLDEVYVGTAEERAAGQKPDHSIHAGRDFTMGTNVLNDTKNYEEAIANLSAYESF  480
            KVAGFQLDEVYVGTAEERAAG KPDHSIHAGR+FTMGTNVLND KN+EE IANLSA E+F
Sbjct  421  KVAGFQLDEVYVGTAEERAAGMKPDHSIHAGREFTMGTNVLNDRKNWEETIANLSAKETF  480

Query  481  SQRRERIVSNIRQLRTLAENSSSEAEMRTYQDSIDMEVKALTKLNEEEAKE  531
            S RRER++ NIR+LR +AE +SS  E  T++ +  ME KAL KLNEE+ KE
Sbjct  481  SVRRERMLKNIRELRAMAEEASSPEEKATFETAPTMETKALNKLNEEQEKE  531


>O81201_SITs
Sequence ID: Query_118224 Length: 557
Range 1: 1 to 538

Score:966 bits(2498), Expect:0.0, 
Method:Compositional matrix adjust., 
Identities:456/538(85%), Positives:504/538(93%), Gaps:2/538(0%)

Query  1    MVSVIDGIKQFYSMALVIFSVVIVTALMFTDNTKMAQDAHPVAALVIMWLGILWMSMVEG  60
            MVSVIDGIKQFYSMALVIFSVVIVTALMFTDNTKMA+DAHPVAALVIMWLGILWMSMVEG
Sbjct  1    MVSVIDGIKQFYSMALVIFSVVIVTALMFTDNTKMAKDAHPVAALVIMWLGILWMSMVEG  60

Query  61   GQCSMVGLPPIDRELYKESHPTTYKICSLGHKGNNLDRYLMGRQFMVIFINFTINLCGAP  120
            GQCSMVGLPPIDRELYKESHP TYKICSLGHKGNNLDRYLMGRQF+VIFINFTINLCGAP
Sbjct  61   GQCSMVGLPPIDRELYKESHPITYKICSLGHKGNNLDRYLMGRQFLVIFINFTINLCGAP  120

Query  121  LEGAEVLGLPEILTDIFLGSGIAMVLTVTTIGQLTAQVNASHCMLDYINTHFMTFTLYVT  180
            L+GAEVLGLP++LTDIFLGSGIAMVL V  +GQLTAQVN+SHCMLDYINTHFMTFTLY+T
Sbjct  121  LDGAEVLGLPKVLTDIFLGSGIAMVLIVVPLGQLTAQVNSSHCMLDYINTHFMTFTLYIT  180

Query  181  LIIEATGVMHSCYFIRDLFYHAAGKPVETNEPPRTAVQNLFHWGRVVFSLGVLCFALAVT  240
            LIIEATGVMH CY IRD+FYHAAGKPVE+NEPPR+AVQN+FHWGRV FSLGVLCFALAVT
Sbjct  181  LIIEATGVMHVCYLIRDMFYHAAGKPVESNEPPRSAVQNVFHWGRVAFSLGVLCFALAVT  240

Query  241  LEALFNGKTTMWEFIPNGVAVLLFVLLMSVVGLLEGMQIAFFAVAKIPKAERGDHPFARK  300
            +EALFNG+TTMW+ IPNGVA++LF+LLM+VVGLLEGMQIAFFAVAKIPKAERGDHPFARK
Sbjct  241  IEALFNGETTMWQSIPNGVAIVLFILLMAVVGLLEGMQIAFFAVAKIPKAERGDHPFARK  300

Query  301  TCELLFRGKGRNLPGFMVGRQMTVTLCFFIIARVTTLDIEVGVDDNIFGVSDGIQEFFNL  360
            TCEL+FRG GRNLPGFMVGRQ+TVTLCFFIIARVTTLD++VGVDDNIFGVSDG+QEFFNL
Sbjct  301  TCELVFRGNGRNLPGFMVGRQITVTLCFFIIARVTTLDVDVGVDDNIFGVSDGVQEFFNL  360

Query  361  GFLGAIITTILASIAWQLVASAFPIAFLSNPIVYIMLRIVLLIEATGICSGAWFLGMIHK  420
            GFLGAIITTILASIAWQLVASAFPIAFLSNPIVYIMLRIVLLI++TGIC+ AWFLGMIHK
Sbjct  361  GFLGAIITTILASIAWQLVASAFPIAFLSNPIVYIMLRIVLLIQSTGICASAWFLGMIHK  420

Query  421  KVAGFQLDEVYVGTAEERAAGQKPDHSIHAGRDFTMGTNVLNDTKNYEEAIANLSAYESF  480
            K+AGFQ DEVYVGTAEERAAG+KPDHS+H GR+FTMGTNVLND +N++EAIANLSA E+F
Sbjct  421  KIAGFQEDEVYVGTAEERAAGEKPDHSVHPGREFTMGTNVLNDGRNWDEAIANLSALETF  480

Query  481  SQRRERIVSNIRQLRTLAENSSSEAEMR-TYQDSIDMEVKALTKLN-EEEAKEKKAAG  536
            S + ER++ NIR+LR +  +S   AE R T++ ++ +EV+AL KLN EEE    K+ G
Sbjct  481  SVKLERMLKNIRELREMINSSDISAEERTTFEKALAIEVRALDKLNAEEEEATNKSEG  538


>O81202_SITs
Sequence ID: Query_118223 Length: 548
Range 1: 9 to 532

Score:963 bits(2490), Expect:0.0, 
Method:Compositional matrix adjust., 
Identities:463/524(88%), Positives:494/524(94%), Gaps:2/524(0%)

Query  9    KQFYSMALVIFSVVIVTALMFTDNTKMAQDAHPVAALVIMWLGILWMSMVEGGQCSMVGL  68
            +Q YSM LVIFSVVIVTALMFTDNTK+A+DAHPVAALVIMWLGILWMSMVEGGQCSMVGL
Sbjct  9    QQAYSMCLVIFSVVIVTALMFTDNTKLAKDAHPVAALVIMWLGILWMSMVEGGQCSMVGL  68

Query  69   PPIDRELYKESHPTTYKICSLGHKGNNLDRYLMGRQFMVIFINFTINLCGAPLEGAEVLG  128
            PPIDR+LYKESHPTTYKICSLGHKGNNLDRYLMGRQFMVIFINFTINLCGAPLEGAEVLG
Sbjct  69   PPIDRDLYKESHPTTYKICSLGHKGNNLDRYLMGRQFMVIFINFTINLCGAPLEGAEVLG  128

Query  129  LPEILTDIFLGSGIAMVLTVTTIGQLTAQVNASHCMLDYINTHFMTFTLYVTLIIEATGV  188
            LPEILTDIFLGSGIAMVLTV TIGQLTAQVNASHCMLDYINTHFMTFTLYVTLIIE TGV
Sbjct  129  LPEILTDIFLGSGIAMVLTVVTIGQLTAQVNASHCMLDYINTHFMTFTLYVTLIIEVTGV  188

Query  189  MHSCYFIRDLFYHAAGKPVETNEPPRTAVQNLFHWGRVVFSLGVLCFALAVTLEALFNGK  248
            MHSCY IRD+FY AAGKPVETNEPPR AVQNLFHWGRVVFSLGVLCFALAVTLEALF G+
Sbjct  189  MHSCYLIRDMFYFAAGKPVETNEPPRNAVQNLFHWGRVVFSLGVLCFALAVTLEALFKGQ  248

Query  249  TTMWEFIPNGVAVLLFVLLMSVVGLLEGMQIAFFAVAKIPKAERGDHPFARKTCELLFRG  308
            TTMWEFIPNGVAV+LFVLLMS+VGLLEGMQIAFFAVAKIPKA+RGDHPFARKTCELLF+G
Sbjct  249  TTMWEFIPNGVAVVLFVLLMSLVGLLEGMQIAFFAVAKIPKADRGDHPFARKTCELLFKG  308

Query  309  KGRNLPGFMVGRQMTVTLCFFIIARVTTLDIEVGVDDNIFGVSDGIQEFFNLGFLGAIIT  368
             GRNLPGFMVGRQMTVTLCFFIIARVTTLDIE+GVDDNIFGVSDGIQEFFNLGFLGAIIT
Sbjct  309  NGRNLPGFMVGRQMTVTLCFFIIARVTTLDIEIGVDDNIFGVSDGIQEFFNLGFLGAIIT  368

Query  369  TILASIAWQLVASAFPIAFLSNPIVYIMLRIVLLIEATGICSGAWFLGMIHKKVAGFQLD  428
            TILASIAWQLVASAFPIAFLSNP+VYI+LRIVLLIEATGIC+GAWFLGMIHKKVAGFQLD
Sbjct  369  TILASIAWQLVASAFPIAFLSNPVVYIVLRIVLLIEATGICAGAWFLGMIHKKVAGFQLD  428

Query  429  EVYVGTAEERAAGQKPDHSIHAGRDFTMGTNVLNDTK-NYEEAIANLSAY-ESFSQRRER  486
            EVYVGTAEERAAG KPDHSIHAGRDFTMGTNVL+    N+EEA+ANLS   ESFSQRRER
Sbjct  429  EVYVGTAEERAAGLKPDHSIHAGRDFTMGTNVLSKPPANWEEALANLSPLAESFSQRRER  488

Query  487  IVSNIRQLRTLAENSSSEAEMRTYQDSIDMEVKALTKLNEEEAK  530
            I++NI+ ++ L +N++S+ E   Y+  I  E+KA+ KLN+EE +
Sbjct  489  ILTNIKDMKLLLKNATSDDEKNAYEAGIKYELKAMAKLNDEEQE  532


>O81200_SITs
Sequence ID: Query_118220 Length: 543
Range 1: 9 to 532

Score:961 bits(2483), Expect:0.0, 
Method:Compositional matrix adjust., 
Identities:460/524(88%), Positives:494/524(94%), Gaps:2/524(0%)

Query  9    KQFYSMALVIFSVVIVTALMFTDNTKMAQDAHPVAALVIMWLGILWMSMVEGGQCSMVGL  68
            +Q YSM LVIFSVVIVTALMFTDNTK+A+DAHPVAALVIMWLGILWMSMVEGGQCSMVGL
Sbjct  9    QQAYSMCLVIFSVVIVTALMFTDNTKLAKDAHPVAALVIMWLGILWMSMVEGGQCSMVGL  68

Query  69   PPIDRELYKESHPTTYKICSLGHKGNNLDRYLMGRQFMVIFINFTINLCGAPLEGAEVLG  128
            PPIDR+LYKESHPTTYKICSLGHKGNNLDRYLMGRQFMVIFINFTINLCGAPLEGAEVLG
Sbjct  69   PPIDRDLYKESHPTTYKICSLGHKGNNLDRYLMGRQFMVIFINFTINLCGAPLEGAEVLG  128

Query  129  LPEILTDIFLGSGIAMVLTVTTIGQLTAQVNASHCMLDYINTHFMTFTLYVTLIIEATGV  188
            LPEILTDIFLGSGIAMVLTV TIGQLTAQVNASHCMLDYINTHFMTFTLYVTLIIE TGV
Sbjct  129  LPEILTDIFLGSGIAMVLTVVTIGQLTAQVNASHCMLDYINTHFMTFTLYVTLIIEVTGV  188

Query  189  MHSCYFIRDLFYHAAGKPVETNEPPRTAVQNLFHWGRVVFSLGVLCFALAVTLEALFNGK  248
            MHSCY IRD+FY AAGKPVETNEPPR AVQNLFHWGRVVFSLGVLCFALAVTLEALF G+
Sbjct  189  MHSCYLIRDMFYFAAGKPVETNEPPRNAVQNLFHWGRVVFSLGVLCFALAVTLEALFKGQ  248

Query  249  TTMWEFIPNGVAVLLFVLLMSVVGLLEGMQIAFFAVAKIPKAERGDHPFARKTCELLFRG  308
            TTMWEFIPNGVAV+LFVLLMS+VGLLEGMQIAFFAVAKIPKA+RGDHPFARKTCE+LF+G
Sbjct  249  TTMWEFIPNGVAVVLFVLLMSLVGLLEGMQIAFFAVAKIPKADRGDHPFARKTCEVLFKG  308

Query  309  KGRNLPGFMVGRQMTVTLCFFIIARVTTLDIEVGVDDNIFGVSDGIQEFFNLGFLGAIIT  368
             GRNLPGFMVGRQMTVTLCFFIIARVTTLDIE+GVDDNIFGVSDGIQEFFNLGFLGAIIT
Sbjct  309  NGRNLPGFMVGRQMTVTLCFFIIARVTTLDIEIGVDDNIFGVSDGIQEFFNLGFLGAIIT  368

Query  369  TILASIAWQLVASAFPIAFLSNPIVYIMLRIVLLIEATGICSGAWFLGMIHKKVAGFQLD  428
            TILASIAWQLVASAFPIAFLSNP+VYI+LRIVLLIEATGIC+GAWFLGMIHKKVAGFQLD
Sbjct  369  TILASIAWQLVASAFPIAFLSNPVVYIVLRIVLLIEATGICAGAWFLGMIHKKVAGFQLD  428

Query  429  EVYVGTAEERAAGQKPDHSIHAGRDFTMGTNVLNDTK-NYEEAIANLSAY-ESFSQRRER  486
            EVYVGTAEERAAGQKPDHS+HAGRDFT+GTNVL+    N+EEA+ANL    E+FSQRRER
Sbjct  429  EVYVGTAEERAAGQKPDHSVHAGRDFTIGTNVLSKPPANWEEALANLGPVPETFSQRRER  488

Query  487  IVSNIRQLRTLAENSSSEAEMRTYQDSIDMEVKALTKLNEEEAK  530
            I+ NI++++ L  N+ ++AE   Y+  +  EVKAL KLN+EE++
Sbjct  489  ILKNIKEMKELMGNAGTDAEQSAYEAGLAAEVKALQKLNQEESE  532


>Q0QVM8_SITs
Sequence ID: Query_118233 Length: 517
Range 1: 39 to 483

Score:517 bits(1331), Expect:0.0, 
Method:Compositional matrix adjust., 
Identities:248/445(56%), Positives:324/445(72%), Gaps:4/445(0%)

Query  13   SMALVIFSVVIVTALMFTDNTKMAQDAHPVAALVIMWLGILWMSMVEGGQCSMVGLPPID  72
            S+ L+IFS++IV ALMFT NT++A+DA+P  +L++  L I+W+SM+EG Q S+VGLPP+D
Sbjct  39   SIGLLIFSIIIVGALMFTGNTRVAKDANPWVSLIVCILAIVWLSMIEGQQASLVGLPPVD  98

Query  73   RELYKESHPTTYKICSLGHKGNNLDRYLMGRQFMVIFINFTINLCGAPLEGA-EVLGLPE  131
             +LYK+SHP TYK  +L  KG+NLDRYLMGRQFMV+ + F IN C +PL+   +VLGLP+
Sbjct  99   PDLYKDSHPLTYKNAALAFKGDNLDRYLMGRQFMVLLVVFVINQCSSPLDPTVDVLGLPD  158

Query  132  ILTDIFLGSGIAMVLTVTTIGQLTAQVNASHCMLDYINTHFMTFTLYVTLIIEATGVMHS  191
             +  IFL  G+AM++    +GQLT QVNAS+ M+D+IN +F  FTLY T+ +E +G+MHS
Sbjct  159  GVKFIFLDIGLAMIIFTCILGQLTTQVNASYAMIDFINNYFALFTLYTTMAVEFSGIMHS  218

Query  192  CYFIRDLFYHAAGKPVETNEPPRTAVQNLFHWGRVVFSLGVLCFALAVTLEALFNGKTTM  251
             Y I+++    +GKP++TNE P+T +   F WGRV+ SL +L F LAVTL ALFNG+T++
Sbjct  219  SYLIQNILSAVSGKPIQTNEEPKTGMTFAFFWGRVLMSLAILGFCLAVTLVALFNGQTSV  278

Query  252  ---WEFIPNGVAVLLFVLLMSVVGLLEGMQIAFFAVAKIPKAERGDHPFARKTCELLFRG  308
               +  I  G++V L    M+VVG+LEGMQIAFFAVAK+P  ERG   F RKTCE+LF+G
Sbjct  279  SVKYPSISPGLSVFLLFFFMAVVGMLEGMQIAFFAVAKLPANERGTSFFGRKTCEILFKG  338

Query  309  KGRNLPGFMVGRQMTVTLCFFIIARVTTLDIEVGVDDNIFGVSDGIQEFFNLGFLGAIIT  368
             G NLPGFM+GRQ+TV   FF++   T+L IE G  +NIFGVSDG Q F N GF GA+IT
Sbjct  339  NGENLPGFMIGRQLTVVCSFFLVGSFTSLIIEPGQGENIFGVSDGAQAFLNYGFQGAVIT  398

Query  369  TILASIAWQLVASAFPIAFLSNPIVYIMLRIVLLIEATGICSGAWFLGMIHKKVAGFQLD  428
            TILASI WQL ASAFPIAFL+NP+ +I+L + L +E  G+C+GAW L    KK   F+ D
Sbjct  399  TILASITWQLAASAFPIAFLNNPVTFILLVVALFLERIGLCAGAWVLASAQKKAMKFEYD  458

Query  429  EVYVGTAEERAAGQKPDHSIHAGRD  453
            EVYVGT EER A    D    AG D
Sbjct  459  EVYVGTPEERIANNHADKEYQAGGD  483


Range 2: 35 to 231

Score:72.4 bits(176), Expect:2e-16, 
Method:Compositional matrix adjust., 
Identities:55/203(27%), Positives:102/203(50%), Gaps:9/203(4%)

Query  225  RVVFSLGVLCFALAVTLEALFNGKTTMWEFIPNGVAVLLFVLLMSVVGLLEGMQIAFFAV  284
            R + S+G+L F++ +    +F G T + +     V++++ +L +  + ++EG Q +   +
Sbjct  35   RYIGSIGLLIFSIIIVGALMFTGNTRVAKDANPWVSLIVCILAIVWLSMIEGQQASLVGL  94

Query  285  AKI-PKAERGDHPFARKTCELLFRGKGRNLPGFMVGRQMTVTLCFFIIARVTT-LDIEVG  342
              + P   +  HP   K   L F  KG NL  +++GRQ  V L  F+I + ++ LD  V 
Sbjct  95   PPVDPDLYKDSHPLTYKNAALAF--KGDNLDRYLMGRQFMVLLVVFVINQCSSPLDPTV-  151

Query  343  VDDNIFGVSDGIQE-FFNLGFLGAIITTILASIAWQLVASAFPIAFLSNPIVYIMLRIVL  401
               ++ G+ DG++  F ++G    I T IL  +  Q+ AS   I F++N      L   +
Sbjct  152  ---DVLGLPDGVKFIFLDIGLAMIIFTCILGQLTTQVNASYAMIDFINNYFALFTLYTTM  208

Query  402  LIEATGICSGAWFLGMIHKKVAG  424
             +E +GI   ++ +  I   V+G
Sbjct  209  AVEFSGIMHSSYLIQNILSAVSG  231


>Q0QVM7_SITs
Sequence ID: Query_118235 Length: 528
Range 1: 39 to 478

Score:516 bits(1329), Expect:0.0, 
Method:Compositional matrix adjust., 
Identities:248/446(56%), Positives:325/446(72%), Gaps:10/446(2%)

Query  13   SMALVIFSVVIVTALMFTDNTKMAQDAHPVAALVIMWLGILWMSMVEGGQCSMVGLPPID  72
            S+ L+IFS++IV ALMFT NT++A+DA+P  AL++  L I+W+SM+EG Q S+VGLPP+D
Sbjct  39   SIGLLIFSIIIVAALMFTGNTRVAKDANPWVALIVCILAIVWLSMIEGQQASLVGLPPVD  98

Query  73   RELYKESHPTTYKICSLGHKGNNLDRYLMGRQFMVIFINFTINLCGAPLE-GAEVLGLPE  131
              LYK+SHP TYK  +L  KG+NLDRYLMGRQFMV+ + F IN C +PL+   +VLGLP+
Sbjct  99   PTLYKDSHPLTYKNAALAFKGDNLDRYLMGRQFMVLLVVFVINQCSSPLDPKVDVLGLPD  158

Query  132  ILTDIFLGSGIAMVLTVTTIGQLTAQVNASHCMLDYINTHFMTFTLYVTLIIEATGVMHS  191
             +  IFL  G+AM++    +GQLT QVNAS+ M+D+IN +F  FTLY T+++E +G+MH+
Sbjct  159  GVKFIFLDIGLAMIIFTCILGQLTTQVNASYAMIDFINNYFALFTLYTTMVVEFSGIMHA  218

Query  192  CYFIRDLFYHAAGKPVETNEPPRTAVQNLFHWGRVVFSLGVLCFALAVTLEALFNGKTTM  251
             Y I+++    +GKP+ TNE P+T +   F WGRV+ SL +L F LAVTL AL NG+T++
Sbjct  219  SYLIQNILAAVSGKPISTNEEPKTGMTFAFFWGRVLMSLAILGFCLAVTLSALLNGQTSV  278

Query  252  ---WEFIPNGVAVLLFVLLMSVVGLLEGMQIAFFAVAKIPKAERGDHPFARKTCELLFRG  308
               +  I  G+AV L    MS+VG+LEGMQIAFFAVAK+P +ERG   F +KTCELLFRG
Sbjct  279  AVKYPSISPGLAVFLLFFFMSIVGMLEGMQIAFFAVAKLPASERGTSFFGKKTCELLFRG  338

Query  309  KGRNLPGFMVGRQMTVTLCFFIIARVTTLDIEVGVDDNIFGVSDGIQEFFNLGFLGAIIT  368
             G NLPGFM+GRQ+TV   FF++   T+L IE G+ +NIFGVSDG Q F N GF GA+IT
Sbjct  339  NGENLPGFMIGRQLTVVCSFFLVGSFTSLTIEPGMGENIFGVSDGAQAFLNYGFQGAVIT  398

Query  369  TILASIAWQLVASAFPIAFLSNPIVYIMLRIVLLIEATGICSGAWFLGMIHKKVAGFQLD  428
            TILASI WQL ASAFPIAFL+NP  +I+L I L +E  G+C+GAW L  + KK+  F+ D
Sbjct  399  TILASITWQLAASAFPIAFLNNPATFILLVIALFLERIGLCAGAWVLASVQKKIMKFEYD  458

Query  429  EVYVGTAEERAAGQKPDHSIHAGRDF  454
            EVYVGT EER          HA ++F
Sbjct  459  EVYVGTPEERIEND------HADKEF  478


Range 2: 35 to 231

Score:75.9 bits(185), Expect:1e-17, 
Method:Compositional matrix adjust., 
Identities:56/203(28%), Positives:104/203(51%), Gaps:9/203(4%)

Query  225  RVVFSLGVLCFALAVTLEALFNGKTTMWEFIPNGVAVLLFVLLMSVVGLLEGMQIAFFAV  284
            R + S+G+L F++ +    +F G T + +     VA+++ +L +  + ++EG Q +   +
Sbjct  35   RYIGSIGLLIFSIIIVAALMFTGNTRVAKDANPWVALIVCILAIVWLSMIEGQQASLVGL  94

Query  285  AKI-PKAERGDHPFARKTCELLFRGKGRNLPGFMVGRQMTVTLCFFIIARVTT-LDIEVG  342
              + P   +  HP   K   L F  KG NL  +++GRQ  V L  F+I + ++ LD +V 
Sbjct  95   PPVDPTLYKDSHPLTYKNAALAF--KGDNLDRYLMGRQFMVLLVVFVINQCSSPLDPKV-  151

Query  343  VDDNIFGVSDGIQE-FFNLGFLGAIITTILASIAWQLVASAFPIAFLSNPIVYIMLRIVL  401
               ++ G+ DG++  F ++G    I T IL  +  Q+ AS   I F++N      L   +
Sbjct  152  ---DVLGLPDGVKFIFLDIGLAMIIFTCILGQLTTQVNASYAMIDFINNYFALFTLYTTM  208

Query  402  LIEATGICSGAWFLGMIHKKVAG  424
            ++E +GI   ++ +  I   V+G
Sbjct  209  VVEFSGIMHASYLIQNILAAVSG  231


>B8C2V9_SITs
Sequence ID: Query_118226 Length: 464
Range 1: 1 to 430

Score:499 bits(1286), Expect:2e-177, 
Method:Compositional matrix adjust., 
Identities:239/430(56%), Positives:311/430(72%), Gaps:4/430(0%)

Query  28   MFTDNTKMAQDAHPVAALVIMWLGILWMSMVEGGQCSMVGLPPIDRELYKESHPTTYKIC  87
            MFT NT++A+DA+P  +L++  L I+W+SM+EG Q S+VGLPP+D +LYK+SHP TYK  
Sbjct  1    MFTGNTRVAKDANPWVSLIVCILAIVWLSMIEGQQASLVGLPPVDPDLYKDSHPLTYKNA  60

Query  88   SLGHKGNNLDRYLMGRQFMVIFINFTINLCGAPLEGA-EVLGLPEILTDIFLGSGIAMVL  146
            +L  KG+NLDRYLMGRQFMV+ + F IN C +PL+   +VLGLP+ +  IFL  G+AM++
Sbjct  61   ALAFKGDNLDRYLMGRQFMVLLVVFVINQCSSPLDPTVDVLGLPDGVKFIFLDIGLAMII  120

Query  147  TVTTIGQLTAQVNASHCMLDYINTHFMTFTLYVTLIIEATGVMHSCYFIRDLFYHAAGKP  206
                +GQLT QVNAS+ M+D+IN +F  FTLY T+ +E +G+MHS Y I+++    +GKP
Sbjct  121  FTCILGQLTTQVNASYAMIDFINNYFALFTLYTTMAVEFSGIMHSSYLIQNILSAVSGKP  180

Query  207  VETNEPPRTAVQNLFHWGRVVFSLGVLCFALAVTLEALFNGKTTM---WEFIPNGVAVLL  263
            ++TNE P+T +   F WGRV+ SL +L F LAVTL ALFNG+T++   +  I  G++V L
Sbjct  181  IQTNEEPKTGMTFAFFWGRVLMSLAILGFCLAVTLVALFNGQTSVSVKYPSISPGLSVFL  240

Query  264  FVLLMSVVGLLEGMQIAFFAVAKIPKAERGDHPFARKTCELLFRGKGRNLPGFMVGRQMT  323
                M+VVG+LEGMQIAFFAVAK+P  ERG   F RKTCE+LF+G G NLPGFM+GRQ+T
Sbjct  241  LFFFMAVVGMLEGMQIAFFAVAKLPANERGTSFFGRKTCEILFKGNGENLPGFMIGRQLT  300

Query  324  VTLCFFIIARVTTLDIEVGVDDNIFGVSDGIQEFFNLGFLGAIITTILASIAWQLVASAF  383
            V   FF++   T+L IE G  +NIFGVSDG Q F N GF GA+ITTILASI WQL ASAF
Sbjct  301  VVCSFFLVGSFTSLIIEPGQGENIFGVSDGAQAFLNYGFQGAVITTILASITWQLAASAF  360

Query  384  PIAFLSNPIVYIMLRIVLLIEATGICSGAWFLGMIHKKVAGFQLDEVYVGTAEERAAGQK  443
            PIAFL+NP+ +I+L + L +E  G+C+GAW L    KK   F+ DEVYVGT EER A   
Sbjct  361  PIAFLNNPVTFILLVVALFLERIGLCAGAWVLASAQKKAMKFEYDEVYVGTPEERIANNH  420

Query  444  PDHSIHAGRD  453
             D    AG D
Sbjct  421  ADKEYQAGGD  430


>B5YNJ0_SITs
Sequence ID: Query_118230 Length: 475
Range 1: 1 to 427

Score:499 bits(1284), Expect:7e-177, 
Method:Compositional matrix adjust., 
Identities:237/427(56%), Positives:309/427(72%), Gaps:4/427(0%)

Query  28   MFTDNTKMAQDAHPVAALVIMWLGILWMSMVEGGQCSMVGLPPIDRELYKESHPTTYKIC  87
            MFT NT++A+DA+P  AL++  L I+W+SM+EG Q S+VGLPP+D  LYK+SHP TYK  
Sbjct  1    MFTGNTRVAKDANPWVALIVCILAIVWLSMIEGQQASLVGLPPVDPTLYKDSHPLTYKNA  60

Query  88   SLGHKGNNLDRYLMGRQFMVIFINFTINLCGAPLE-GAEVLGLPEILTDIFLGSGIAMVL  146
            +L  KG+NLDRYLMGRQFMV+ + F IN C +PL+   +VLGLP+ +  IFL  G+AM++
Sbjct  61   ALAFKGDNLDRYLMGRQFMVLLVVFVINQCSSPLDPKVDVLGLPDGVKFIFLDIGLAMII  120

Query  147  TVTTIGQLTAQVNASHCMLDYINTHFMTFTLYVTLIIEATGVMHSCYFIRDLFYHAAGKP  206
                +GQLT QVNAS+ M+D+IN +F  FTLY T+++E +G+MH+ Y I+++    +GKP
Sbjct  121  FTCILGQLTTQVNASYAMIDFINNYFALFTLYTTMVVEFSGIMHASYLIQNILAAVSGKP  180

Query  207  VETNEPPRTAVQNLFHWGRVVFSLGVLCFALAVTLEALFNGKTTM---WEFIPNGVAVLL  263
            + TNE P+T +   F WGRV+ SL +L F LAVTL AL NG+T++   +  I  G+AV L
Sbjct  181  ISTNEEPKTGMTFAFFWGRVLMSLAILGFCLAVTLSALLNGQTSVAVKYPSISPGLAVFL  240

Query  264  FVLLMSVVGLLEGMQIAFFAVAKIPKAERGDHPFARKTCELLFRGKGRNLPGFMVGRQMT  323
                MS+VG+LEGMQIAFFAVAK+P +ERG   F +KTCELLFRG G NLPGFM+GRQ+T
Sbjct  241  LFFFMSIVGMLEGMQIAFFAVAKLPASERGTSFFGKKTCELLFRGNGENLPGFMIGRQLT  300

Query  324  VTLCFFIIARVTTLDIEVGVDDNIFGVSDGIQEFFNLGFLGAIITTILASIAWQLVASAF  383
            V   FF++   T+L IE G+ +NIFGVSDG Q F N GF GA+ITTILASI WQL ASAF
Sbjct  301  VVCSFFLVGSFTSLTIEPGMGENIFGVSDGAQAFLNYGFQGAVITTILASITWQLAASAF  360

Query  384  PIAFLSNPIVYIMLRIVLLIEATGICSGAWFLGMIHKKVAGFQLDEVYVGTAEERAAGQK  443
            PIAFL+NP  +I+L I L +E  G+C+GAW L  + KK+  F+ DEVYVGT EER     
Sbjct  361  PIAFLNNPATFILLVIALFLERIGLCAGAWVLASVQKKIMKFEYDEVYVGTPEERIENDH  420

Query  444  PDHSIHA  450
             D    +
Sbjct  421  ADKEFDS  427


>B8C4N0_SITs
Sequence ID: Query_118228 Length: 437
Range 1: 4 to 437

Score:452 bits(1163), Expect:4e-159, 
Method:Compositional matrix adjust., 
Identities:221/435(51%), Positives:305/435(70%), Gaps:4/435(0%)

Query  5    IDGIKQFYSMALVIFSVVIVTALMFTDNTKMAQDAHPVAALVIMWLGILWMSMVEGGQCS  64
            I  +K  YS+AL+ FS++++ +++F   TK++   +P  AL +M   I+W+ M+EG Q +
Sbjct  4    ITAVKYTYSLALLAFSIILIVSVIFNQGTKLS-TVNPWLALCVMVGTIVWLGMMEGQQGA  62

Query  65   MVGLPPI-DRELYKESHPTTYKICSLGHKGNNLDRYLMGRQFMVIFINFTINLCGAPLEG  123
            +VGL  + D  +YKESH   ++   L ++G+NLDRY+ GRQFMV+   F INLCG+PL G
Sbjct  63   LVGLTGVVDHLVYKESHSLAFRNTQLAYRGDNLDRYVTGRQFMVLMCVFVINLCGSPLPG  122

Query  124  --AEVLGLPEILTDIFLGSGIAMVLTVTTIGQLTAQVNASHCMLDYINTHFMTFTLYVTL  181
                 L LP+I+ +IFL +GIAM+L    I QL  QVNASHCM+D+IN +F  FTLY  L
Sbjct  123  MSESSLNLPQIIEEIFLKTGIAMILMTAMISQLPPQVNASHCMIDFINNYFALFTLYTAL  182

Query  182  IIEATGVMHSCYFIRDLFYHAAGKPVETNEPPRTAVQNLFHWGRVVFSLGVLCFALAVTL  241
            IIE +GVMH+ Y I+++    +GKPV+T E PRT +Q  F W RV+ SL  LCF++AVT+
Sbjct  183  IIEFSGVMHASYLIQNIISLISGKPVKTREEPRTRLQASFFWLRVLMSLSTLCFSMAVTV  242

Query  242  EALFNGKTTMWEFIPNGVAVLLFVLLMSVVGLLEGMQIAFFAVAKIPKAERGDHPFARKT  301
             ALF GKTTMW+ +P  V+++LF +L+++VG+LEGMQIAF A +K+ + +RG   F +KT
Sbjct  243  VALFQGKTTMWQGVPEWVSLVLFFVLLTIVGMLEGMQIAFLATSKMRREQRGTSFFGKKT  302

Query  302  CELLFRGKGRNLPGFMVGRQMTVTLCFFIIARVTTLDIEVGVDDNIFGVSDGIQEFFNLG  361
             E++ +  G+NLP F +GRQ+ V  CFFI+ARVTT D+EVG  +NIFGVSDG Q F N G
Sbjct  303  VEVISKKNGQNLPAFFIGRQLMVVGCFFILARVTTPDVEVGTGNNIFGVSDGAQAFLNTG  362

Query  362  FLGAIITTILASIAWQLVASAFPIAFLSNPIVYIMLRIVLLIEATGICSGAWFLGMIHKK  421
               A++ TILAS  W+L AS FP+AF++ P  YI+L   L++EATGICSGAW L  I K+
Sbjct  363  LHAALLMTILASNTWKLAASTFPVAFVNLPFTYILLWCGLILEATGICSGAWVLARILKR  422

Query  422  VAGFQLDEVYVGTAE  436
            V   + DE YVGT E
Sbjct  423  VTKLKYDEEYVGTPE  437


>Q0QVM6_SITs
Sequence ID: Query_118234 Length: 565
Range 1: 65 to 504

Score:456 bits(1173), Expect:8e-159, 
Method:Compositional matrix adjust., 
Identities:222/441(50%), Positives:306/441(69%), Gaps:4/441(0%)

Query  5    IDGIKQFYSMALVIFSVVIVTALMFTDNTKMAQDAHPVAALVIMWLGILWMSMVEGGQCS  64
            I  +K  YS+AL+ FS++++ +++F   TK++   +P  AL +M   I+W+ M+EG Q +
Sbjct  65   ITAVKYTYSLALLAFSIILIVSVIFNQGTKLST-VNPWLALCVMVGTIVWLGMMEGQQGA  123

Query  65   MVGLPPI-DRELYKESHPTTYKICSLGHKGNNLDRYLMGRQFMVIFINFTINLCGAPLEG  123
            +VGL  + D  +YKESH   ++   L ++G+NLDRY+ GRQFMV+   F INLCG+PL G
Sbjct  124  LVGLTGVVDHLVYKESHSLAFRNTQLAYRGDNLDRYVTGRQFMVLMCVFVINLCGSPLPG  183

Query  124  --AEVLGLPEILTDIFLGSGIAMVLTVTTIGQLTAQVNASHCMLDYINTHFMTFTLYVTL  181
                 L LP+I+ +IFL +GIAM+L    I QL  QVNASHCM+D+IN +F  FTLY  L
Sbjct  184  MSESSLNLPQIIEEIFLKTGIAMILMTAMISQLPPQVNASHCMIDFINNYFALFTLYTAL  243

Query  182  IIEATGVMHSCYFIRDLFYHAAGKPVETNEPPRTAVQNLFHWGRVVFSLGVLCFALAVTL  241
            IIE +GVMH+ Y I+++    +GKPV+T E PRT +Q  F W RV+ SL  LCF++AVT+
Sbjct  244  IIEFSGVMHASYLIQNIISLISGKPVKTREEPRTRLQASFFWLRVLMSLSTLCFSMAVTV  303

Query  242  EALFNGKTTMWEFIPNGVAVLLFVLLMSVVGLLEGMQIAFFAVAKIPKAERGDHPFARKT  301
             ALF GKTTMW+ +P  V+++LF +L+++VG+LEGMQIAF A +K+ + +RG   F +KT
Sbjct  304  VALFQGKTTMWQGVPEWVSLVLFFVLLTIVGMLEGMQIAFLATSKMRREQRGTSFFGKKT  363

Query  302  CELLFRGKGRNLPGFMVGRQMTVTLCFFIIARVTTLDIEVGVDDNIFGVSDGIQEFFNLG  361
             E++ +  G+NLP F +GRQ+ V  CFFI+ARVTT D+EVG  +NIFGVSDG Q F N G
Sbjct  364  VEVISKKNGQNLPAFFIGRQLMVVGCFFILARVTTPDVEVGTGNNIFGVSDGAQAFLNTG  423

Query  362  FLGAIITTILASIAWQLVASAFPIAFLSNPIVYIMLRIVLLIEATGICSGAWFLGMIHKK  421
               A++ TILAS  W+L AS FP+AF++ P  YI+L   L++EATGICSGAW L  I K+
Sbjct  424  LHAALLMTILASNTWKLAASTFPVAFVNLPFTYILLWCGLILEATGICSGAWVLARILKR  483

Query  422  VAGFQLDEVYVGTAEERAAGQ  442
            V   + DE YVGT E     Q
Sbjct  484  VTKLKYDEEYVGTPERPTLSQ  504


>A5J0A3_SITs
Sequence ID: Query_118227 Length: 297
Range 1: 5 to 296

Score:342 bits(877), Expect:5e-118, 
Method:Compositional matrix adjust., 
Identities:164/292(56%), Positives:215/292(73%), Gaps:3/292(1%)

Query  125  EVLGLPEILTDIFLGSGIAMVLTVTTIGQLTAQVNASHCMLDYINTHFMTFTLYVTLIIE  184
            +VLGLP+ +  IFL  G+AM++    +GQLT QVNAS+ M+D+IN +F  FTLY T+ +E
Sbjct  5    DVLGLPDGVKFIFLDIGLAMIIFTCILGQLTTQVNASYAMIDFINNYFALFTLYTTMAVE  64

Query  185  ATGVMHSCYFIRDLFYHAAGKPVETNEPPRTAVQNLFHWGRVVFSLGVLCFALAVTLEAL  244
             +G+MHS Y I+++    +GKP++TNE P+T +   F WGRV+ SL +L F LAVTL AL
Sbjct  65   FSGIMHSSYLIQNILSAVSGKPIQTNEEPKTGMTFAFFWGRVLMSLAILGFCLAVTLVAL  124

Query  245  FNGKTTM---WEFIPNGVAVLLFVLLMSVVGLLEGMQIAFFAVAKIPKAERGDHPFARKT  301
            FNG+T++   +  I  G++V L    M+VVG+LEGMQIAFFAVAK+P  ERG   F RKT
Sbjct  125  FNGQTSVSVKYPSISPGLSVFLLFFFMAVVGMLEGMQIAFFAVAKLPANERGTSFFGRKT  184

Query  302  CELLFRGKGRNLPGFMVGRQMTVTLCFFIIARVTTLDIEVGVDDNIFGVSDGIQEFFNLG  361
            CE+LF+G G NLPGFM+GRQ+TV   FF++   T+L IE G  +NIFGVSDG Q F N G
Sbjct  185  CEILFKGNGENLPGFMIGRQLTVVCSFFLVGSFTSLIIEPGQGENIFGVSDGAQAFLNYG  244

Query  362  FLGAIITTILASIAWQLVASAFPIAFLSNPIVYIMLRIVLLIEATGICSGAW  413
            F GA+ITTILASI WQL ASAFPIAFL+NP+ +I+L + L +E  G+C+GAW
Sbjct  245  FQGAVITTILASITWQLAASAFPIAFLNNPVTFILLVVALFLERIGLCAGAW  296


Range 2: 109 to 291

Score:38.9 bits(89), Expect:4e-06, 
Method:Compositional matrix adjust., 
Identities:43/188(23%), Positives:84/188(44%), Gaps:17/188(9%)

Query  13   SMALVIFSVVIVTALMFTDNTKMAQDAHPVAALVIMWLGILWMS---MVEGGQCSMVGLP  69
            S+A++ F + +    +F   T ++     ++  + ++L   +M+   M+EG Q +   + 
Sbjct  109  SLAILGFCLAVTLVALFNGQTSVSVKYPSISPGLSVFLLFFFMAVVGMLEGMQIAFFAV-  167

Query  70   PIDRELYKESHPTTY---KICSLGHKGN--NLDRYLMGRQFMVIFINFTI----NLCGAP  120
                +L      T++   K C +  KGN  NL  +++GRQ  V+   F +    +L   P
Sbjct  168  ---AKLPANERGTSFFGRKTCEILFKGNGENLPGFMIGRQLTVVCSFFLVGSFTSLIIEP  224

Query  121  LEGAEVLGLPEILTDIFLGSGIAMVLTVTTIGQLTAQVNASHCMLDYINTHFMTFTLYVT  180
             +G  + G+ +     FL  G    +  T +  +T Q+ AS   + ++N       L V 
Sbjct  225  GQGENIFGVSD-GAQAFLNYGFQGAVITTILASITWQLAASAFPIAFLNNPVTFILLVVA  283

Query  181  LIIEATGV  188
            L +E  G+
Sbjct  284  LFLERIGL  291


Range 3: 5 to 84

Score:30.8 bits(68), Expect:0.002, 
Method:Compositional matrix adjust., 
Identities:22/80(28%), Positives:40/80(50%), Gaps:1/80(1%)

Query  346  NIFGVSDGIQE-FFNLGFLGAIITTILASIAWQLVASAFPIAFLSNPIVYIMLRIVLLIE  404
            ++ G+ DG++  F ++G    I T IL  +  Q+ AS   I F++N      L   + +E
Sbjct  5    DVLGLPDGVKFIFLDIGLAMIIFTCILGQLTTQVNASYAMIDFINNYFALFTLYTTMAVE  64

Query  405  ATGICSGAWFLGMIHKKVAG  424
             +GI   ++ +  I   V+G
Sbjct  65   FSGIMHSSYLIQNILSAVSG  84


>A5J093_SITs
Sequence ID: Query_118232 Length: 295
Range 1: 8 to 294

Score:335 bits(858), Expect:3e-115, 
Method:Compositional matrix adjust., 
Identities:158/287(55%), Positives:211/287(73%), Gaps:0/287(0%)

Query  127  LGLPEILTDIFLGSGIAMVLTVTTIGQLTAQVNASHCMLDYINTHFMTFTLYVTLIIEAT  186
            L LP+I+ +IFL +GIAM+L    I QL  QVNASHCM+D+IN +F  FTLY  LIIE +
Sbjct  8    LNLPQIIEEIFLKTGIAMILMTAMISQLPPQVNASHCMIDFINNYFALFTLYTALIIEFS  67

Query  187  GVMHSCYFIRDLFYHAAGKPVETNEPPRTAVQNLFHWGRVVFSLGVLCFALAVTLEALFN  246
            GVMH+ Y I+++    +GKPV+T E PRT +Q  F W RV+ SL  LCF++AVT+ ALF 
Sbjct  68   GVMHASYLIQNIISLISGKPVKTREEPRTRLQASFFWLRVLMSLSTLCFSMAVTVVALFQ  127

Query  247  GKTTMWEFIPNGVAVLLFVLLMSVVGLLEGMQIAFFAVAKIPKAERGDHPFARKTCELLF  306
            GKTTMW+ +P  V+++LF +L+++VG+LEGMQIAF A +K+ + +RG   F +KT E++ 
Sbjct  128  GKTTMWQGVPEWVSLVLFFVLLTIVGMLEGMQIAFLATSKMRREQRGTSFFGKKTVEVIS  187

Query  307  RGKGRNLPGFMVGRQMTVTLCFFIIARVTTLDIEVGVDDNIFGVSDGIQEFFNLGFLGAI  366
            +  G+NLP F +GRQ+ V  CFFI+ARVTT D+EVG  +NIFGVSDG Q F N G   A+
Sbjct  188  KKNGQNLPAFFIGRQLMVVGCFFILARVTTPDVEVGTGNNIFGVSDGAQAFLNTGLHAAL  247

Query  367  ITTILASIAWQLVASAFPIAFLSNPIVYIMLRIVLLIEATGICSGAW  413
            + TILAS  W+L AS FP+AF++ P  YI+L   L++EATGICSGAW
Sbjct  248  LMTILASNTWKLAASTFPVAFVNLPFTYILLWCGLILEATGICSGAW  294


Range 2: 105 to 294

Score:55.1 bits(131), Expect:2e-11, 
Method:Compositional matrix adjust., 
Identities:46/191(24%), Positives:86/191(45%), Gaps:6/191(3%)

Query  8    IKQFYSMALVIFSVVIVTALMFTDNTKMAQDAHPVAALVIMWLGILWMSMVEGGQCSMVG  67
            ++   S++ + FS+ +    +F   T M Q      +LV+ ++ +  + M+EG Q + + 
Sbjct  105  LRVLMSLSTLCFSMAVTVVALFQGKTTMWQGVPEWVSLVLFFVLLTIVGMLEGMQIAFLA  164

Query  68   LPPIDRELYKESHPTTYKICSLGHK-GNNLDRYLMGRQFMVIFINFTINLCGAPL----E  122
               + RE    S      +  +  K G NL  + +GRQ MV+   F +     P      
Sbjct  165  TSKMRREQRGTSFFGKKTVEVISKKNGQNLPAFFIGRQLMVVGCFFILARVTTPDVEVGT  224

Query  123  GAEVLGLPEILTDIFLGSGIAMVLTVTTIGQLTAQVNASHCMLDYINTHFMTFTLYVTLI  182
            G  + G+ +     FL +G+   L +T +   T ++ AS   + ++N  F    L+  LI
Sbjct  225  GNNIFGVSD-GAQAFLNTGLHAALLMTILASNTWKLAASTFPVAFVNLPFTYILLWCGLI  283

Query  183  IEATGVMHSCY  193
            +EATG+    +
Sbjct  284  LEATGICSGAW  294


>A5J094_SITs
Sequence ID: Query_118231 Length: 294
Range 1: 7 to 293

Score:334 bits(856), Expect:6e-115, 
Method:Compositional matrix adjust., 
Identities:158/287(55%), Positives:209/287(72%), Gaps:0/287(0%)

Query  127  LGLPEILTDIFLGSGIAMVLTVTTIGQLTAQVNASHCMLDYINTHFMTFTLYVTLIIEAT  186
            L LP I+ +IFL +GIAM+L    I QL  QVNASHCM+D+IN +F  FTLY  LIIE +
Sbjct  7    LNLPPIIEEIFLKTGIAMILMTAMISQLPPQVNASHCMIDFINNYFALFTLYTALIIEFS  66

Query  187  GVMHSCYFIRDLFYHAAGKPVETNEPPRTAVQNLFHWGRVVFSLGVLCFALAVTLEALFN  246
            GVMH+ Y I+++    +GKPV+T E PRT +Q  F W RV+ SL  LCF++AVT+ ALF 
Sbjct  67   GVMHASYLIQNIISLISGKPVKTREEPRTRLQASFFWLRVLMSLSTLCFSMAVTVAALFQ  126

Query  247  GKTTMWEFIPNGVAVLLFVLLMSVVGLLEGMQIAFFAVAKIPKAERGDHPFARKTCELLF  306
            GKTTMW+ +P  V+++LF +L+++VG+LEGMQIAF A +K+ + +RG   F +KT E++ 
Sbjct  127  GKTTMWQGVPEWVSLVLFFVLLTIVGMLEGMQIAFLATSKMRREQRGTSFFGKKTVEVIS  186

Query  307  RGKGRNLPGFMVGRQMTVTLCFFIIARVTTLDIEVGVDDNIFGVSDGIQEFFNLGFLGAI  366
            +  G+NLP F +GRQ+ V  CFFI+ARVTT D+EVG  +NIFGVSDG Q F N G   A+
Sbjct  187  KKNGQNLPAFFIGRQLMVVGCFFILARVTTPDVEVGTGNNIFGVSDGAQAFLNTGLHAAL  246

Query  367  ITTILASIAWQLVASAFPIAFLSNPIVYIMLRIVLLIEATGICSGAW  413
            + TILAS  W+L AS FP+AF+  P  YI+L   L++EATGICSGAW
Sbjct  247  LMTILASNTWKLAASTFPVAFVDLPFTYILLWCGLILEATGICSGAW  293


Range 2: 104 to 293

Score:55.5 bits(132), Expect:2e-11, 
Method:Compositional matrix adjust., 
Identities:46/191(24%), Positives:87/191(45%), Gaps:6/191(3%)

Query  8    IKQFYSMALVIFSVVIVTALMFTDNTKMAQDAHPVAALVIMWLGILWMSMVEGGQCSMVG  67
            ++   S++ + FS+ +  A +F   T M Q      +LV+ ++ +  + M+EG Q + + 
Sbjct  104  LRVLMSLSTLCFSMAVTVAALFQGKTTMWQGVPEWVSLVLFFVLLTIVGMLEGMQIAFLA  163

Query  68   LPPIDRELYKESHPTTYKICSLGHK-GNNLDRYLMGRQFMVIFINFTINLCGAPL----E  122
               + RE    S      +  +  K G NL  + +GRQ MV+   F +     P      
Sbjct  164  TSKMRREQRGTSFFGKKTVEVISKKNGQNLPAFFIGRQLMVVGCFFILARVTTPDVEVGT  223

Query  123  GAEVLGLPEILTDIFLGSGIAMVLTVTTIGQLTAQVNASHCMLDYINTHFMTFTLYVTLI  182
            G  + G+ +     FL +G+   L +T +   T ++ AS   + +++  F    L+  LI
Sbjct  224  GNNIFGVSD-GAQAFLNTGLHAALLMTILASNTWKLAASTFPVAFVDLPFTYILLWCGLI  282

Query  183  IEATGVMHSCY  193
            +EATG+    +
Sbjct  283  LEATGICSGAW  293


>A5J095_SITs
Sequence ID: Query_118229 Length: 139
Range 1: 1 to 138

Score:196 bits(498), Expect:1e-63, 
Method:Compositional matrix adjust., 
Identities:91/138(66%), Positives:108/138(78%), Gaps:0/138(0%)

Query  276  GMQIAFFAVAKIPKAERGDHPFARKTCELLFRGKGRNLPGFMVGRQMTVTLCFFIIARVT  335
            GMQIAFFAVAK+P +ERG   F +KTCELLFRG G NLPGFM+GRQ+TV   FF++   T
Sbjct  1    GMQIAFFAVAKLPASERGTSFFGKKTCELLFRGNGENLPGFMIGRQLTVVCSFFLVGSFT  60

Query  336  TLDIEVGVDDNIFGVSDGIQEFFNLGFLGAIITTILASIAWQLVASAFPIAFLSNPIVYI  395
            +L IE G+ +NIFGVSDG Q F N GF GA+ITTILASI WQL ASAFPIAFL+NP  +I
Sbjct  61   SLTIEPGMGENIFGVSDGAQAFLNYGFQGAVITTILASITWQLAASAFPIAFLNNPATFI  120

Query  396  MLRIVLLIEATGICSGAW  413
            +L I L +E  G+C+GAW
Sbjct  121  LLVIALFLERIGLCAGAW  138


Range 2: 25 to 138

Score:33.9 bits(76), Expect:6e-05, 
Method:Compositional matrix adjust., 
Identities:29/115(25%), Positives:50/115(43%), Gaps:7/115(6%)

Query  85   KICSLGHKGN--NLDRYLMGRQFMVIFINFTI----NLCGAPLEGAEVLGLPEILTDIFL  138
            K C L  +GN  NL  +++GRQ  V+   F +    +L   P  G  + G+ +     FL
Sbjct  25   KTCELLFRGNGENLPGFMIGRQLTVVCSFFLVGSFTSLTIEPGMGENIFGVSD-GAQAFL  83

Query  139  GSGIAMVLTVTTIGQLTAQVNASHCMLDYINTHFMTFTLYVTLIIEATGVMHSCY  193
              G    +  T +  +T Q+ AS   + ++N       L + L +E  G+    +
Sbjct  84   NYGFQGAVITTILASITWQLAASAFPIAFLNNPATFILLVIALFLERIGLCAGAW  138


Query #7: B8C2V9_SITs Query ID: lcl|Query_118203 Length: 464

Sequences producing significant alignments:
                                                                  Scientific      Common                     Max    Total Query   E    Per.   Acc.                        
Description                                                       Name            Name            Taxid      Score  Score cover Value  Ident  Len        Accession        
Q0QVM8_SITs                                                                                       0          947    947   100%  0.0    100.00 517        Query_118233     
B8C2V9_SITs                                                                                       0          945    945   100%  0.0    100.00 464        Query_118226     
Q0QVM7_SITs                                                                                       0          874    874   99%   0.0    92.41  528        Query_118235     
B5YNJ0_SITs                                                                                       0          873    873   99%   0.0    92.41  475        Query_118230     
A5J0A3_SITs                                                                                       0          593    672   84%   0.0    100.00 297        Query_118227     
O81199_SITs                                                                                       0          503    503   92%   1e-178 55.81  548        Query_118221     
Q39510_SITs                                                                                       0          502    502   92%   3e-178 55.81  548        Query_118222     
O81200_SITs                                                                                       0          501    501   92%   7e-178 56.51  543        Query_118220     
O81203_SITs                                                                                       0          500    500   92%   2e-177 55.58  538        Query_118225     
O81202_SITs                                                                                       0          499    499   92%   5e-177 56.51  548        Query_118223     
O81201_SITs                                                                                       0          493    493   92%   1e-174 54.19  557        Query_118224     
B8C4N0_SITs                                                                                       0          470    518   89%   2e-167 56.63  437        Query_118228     
Q0QVM6_SITs                                                                                       0          472    523   91%   2e-166 55.27  565        Query_118234     
A5J093_SITs                                                                                       0          342    399   84%   3e-119 58.08  295        Query_118232     
A5J094_SITs                                                                                       0          337    392   84%   2e-117 57.39  294        Query_118231     
A5J095_SITs                                                                                       0          268    314   56%   1e-92  94.24  139        Query_118229     


Alignments:

>Q0QVM8_SITs
Sequence ID: Query_118233 Length: 517
Range 1: 54 to 517

Score:947 bits(2448), Expect:0.0, 
Method:Compositional matrix adjust., 
Identities:464/464(100%), Positives:464/464(100%), Gaps:0/464(0%)

Query  1    MFTGNTRVAKDANPWVSLIVCILAIVWLSMIEGQQASLVGLPPVDPDLYKDSHPLTYKNA  60
            MFTGNTRVAKDANPWVSLIVCILAIVWLSMIEGQQASLVGLPPVDPDLYKDSHPLTYKNA
Sbjct  54   MFTGNTRVAKDANPWVSLIVCILAIVWLSMIEGQQASLVGLPPVDPDLYKDSHPLTYKNA  113

Query  61   ALAFKGDNLDRYLMGRQFMVLLVVFVINQCSSPLDPTVDVLGLPDGVKFIFLDIGLAMII  120
            ALAFKGDNLDRYLMGRQFMVLLVVFVINQCSSPLDPTVDVLGLPDGVKFIFLDIGLAMII
Sbjct  114  ALAFKGDNLDRYLMGRQFMVLLVVFVINQCSSPLDPTVDVLGLPDGVKFIFLDIGLAMII  173

Query  121  FTCILGQLTTQVNASYAMIDFINNYFALFTLYTTMAVEFSGIMHSSYLIQNILSAVSGKP  180
            FTCILGQLTTQVNASYAMIDFINNYFALFTLYTTMAVEFSGIMHSSYLIQNILSAVSGKP
Sbjct  174  FTCILGQLTTQVNASYAMIDFINNYFALFTLYTTMAVEFSGIMHSSYLIQNILSAVSGKP  233

Query  181  IQTNEEPKTGMTFAFFWGRVLMSLAILGFCLAVTLVALFNGQTSVSVKYPSISPGLSVFL  240
            IQTNEEPKTGMTFAFFWGRVLMSLAILGFCLAVTLVALFNGQTSVSVKYPSISPGLSVFL
Sbjct  234  IQTNEEPKTGMTFAFFWGRVLMSLAILGFCLAVTLVALFNGQTSVSVKYPSISPGLSVFL  293

Query  241  LFFFMAVVGMLEGMQIAFFAVAKLPANERGTSFFGRKTCEILFKGNGENLPGFMIGRQLT  300
            LFFFMAVVGMLEGMQIAFFAVAKLPANERGTSFFGRKTCEILFKGNGENLPGFMIGRQLT
Sbjct  294  LFFFMAVVGMLEGMQIAFFAVAKLPANERGTSFFGRKTCEILFKGNGENLPGFMIGRQLT  353

Query  301  VVCSFFLVGSFTSLIIEPGQGENIFGVSDGAQAFLNYGFQGAVITTILASITWQLAASAF  360
            VVCSFFLVGSFTSLIIEPGQGENIFGVSDGAQAFLNYGFQGAVITTILASITWQLAASAF
Sbjct  354  VVCSFFLVGSFTSLIIEPGQGENIFGVSDGAQAFLNYGFQGAVITTILASITWQLAASAF  413

Query  361  PIAFLNNPVTFILLVVALFLERIGLCAGAWVLASAQKKAMKFEYDEVYVGTPEERIANNH  420
            PIAFLNNPVTFILLVVALFLERIGLCAGAWVLASAQKKAMKFEYDEVYVGTPEERIANNH
Sbjct  414  PIAFLNNPVTFILLVVALFLERIGLCAGAWVLASAQKKAMKFEYDEVYVGTPEERIANNH  473

Query  421  ADKEYQAGGDVGHLTGGGFTGHVCGSHDALDGPIASKDALAEDA  464
            ADKEYQAGGDVGHLTGGGFTGHVCGSHDALDGPIASKDALAEDA
Sbjct  474  ADKEYQAGGDVGHLTGGGFTGHVCGSHDALDGPIASKDALAEDA  517


>B8C2V9_SITs
Sequence ID: Query_118226 Length: 464
Range 1: 1 to 464

Score:945 bits(2443), Expect:0.0, 
Method:Compositional matrix adjust., 
Identities:464/464(100%), Positives:464/464(100%), Gaps:0/464(0%)

Query  1    MFTGNTRVAKDANPWVSLIVCILAIVWLSMIEGQQASLVGLPPVDPDLYKDSHPLTYKNA  60
            MFTGNTRVAKDANPWVSLIVCILAIVWLSMIEGQQASLVGLPPVDPDLYKDSHPLTYKNA
Sbjct  1    MFTGNTRVAKDANPWVSLIVCILAIVWLSMIEGQQASLVGLPPVDPDLYKDSHPLTYKNA  60

Query  61   ALAFKGDNLDRYLMGRQFMVLLVVFVINQCSSPLDPTVDVLGLPDGVKFIFLDIGLAMII  120
            ALAFKGDNLDRYLMGRQFMVLLVVFVINQCSSPLDPTVDVLGLPDGVKFIFLDIGLAMII
Sbjct  61   ALAFKGDNLDRYLMGRQFMVLLVVFVINQCSSPLDPTVDVLGLPDGVKFIFLDIGLAMII  120

Query  121  FTCILGQLTTQVNASYAMIDFINNYFALFTLYTTMAVEFSGIMHSSYLIQNILSAVSGKP  180
            FTCILGQLTTQVNASYAMIDFINNYFALFTLYTTMAVEFSGIMHSSYLIQNILSAVSGKP
Sbjct  121  FTCILGQLTTQVNASYAMIDFINNYFALFTLYTTMAVEFSGIMHSSYLIQNILSAVSGKP  180

Query  181  IQTNEEPKTGMTFAFFWGRVLMSLAILGFCLAVTLVALFNGQTSVSVKYPSISPGLSVFL  240
            IQTNEEPKTGMTFAFFWGRVLMSLAILGFCLAVTLVALFNGQTSVSVKYPSISPGLSVFL
Sbjct  181  IQTNEEPKTGMTFAFFWGRVLMSLAILGFCLAVTLVALFNGQTSVSVKYPSISPGLSVFL  240

Query  241  LFFFMAVVGMLEGMQIAFFAVAKLPANERGTSFFGRKTCEILFKGNGENLPGFMIGRQLT  300
            LFFFMAVVGMLEGMQIAFFAVAKLPANERGTSFFGRKTCEILFKGNGENLPGFMIGRQLT
Sbjct  241  LFFFMAVVGMLEGMQIAFFAVAKLPANERGTSFFGRKTCEILFKGNGENLPGFMIGRQLT  300

Query  301  VVCSFFLVGSFTSLIIEPGQGENIFGVSDGAQAFLNYGFQGAVITTILASITWQLAASAF  360
            VVCSFFLVGSFTSLIIEPGQGENIFGVSDGAQAFLNYGFQGAVITTILASITWQLAASAF
Sbjct  301  VVCSFFLVGSFTSLIIEPGQGENIFGVSDGAQAFLNYGFQGAVITTILASITWQLAASAF  360

Query  361  PIAFLNNPVTFILLVVALFLERIGLCAGAWVLASAQKKAMKFEYDEVYVGTPEERIANNH  420
            PIAFLNNPVTFILLVVALFLERIGLCAGAWVLASAQKKAMKFEYDEVYVGTPEERIANNH
Sbjct  361  PIAFLNNPVTFILLVVALFLERIGLCAGAWVLASAQKKAMKFEYDEVYVGTPEERIANNH  420

Query  421  ADKEYQAGGDVGHLTGGGFTGHVCGSHDALDGPIASKDALAEDA  464
            ADKEYQAGGDVGHLTGGGFTGHVCGSHDALDGPIASKDALAEDA
Sbjct  421  ADKEYQAGGDVGHLTGGGFTGHVCGSHDALDGPIASKDALAEDA  464


>Q0QVM7_SITs
Sequence ID: Query_118235 Length: 528
Range 1: 54 to 512

Score:874 bits(2259), Expect:0.0, 
Method:Compositional matrix adjust., 
Identities:426/461(92%), Positives:442/461(95%), Gaps:3/461(0%)

Query  1    MFTGNTRVAKDANPWVSLIVCILAIVWLSMIEGQQASLVGLPPVDPDLYKDSHPLTYKNA  60
            MFTGNTRVAKDANPWV+LIVCILAIVWLSMIEGQQASLVGLPPVDP LYKDSHPLTYKNA
Sbjct  54   MFTGNTRVAKDANPWVALIVCILAIVWLSMIEGQQASLVGLPPVDPTLYKDSHPLTYKNA  113

Query  61   ALAFKGDNLDRYLMGRQFMVLLVVFVINQCSSPLDPTVDVLGLPDGVKFIFLDIGLAMII  120
            ALAFKGDNLDRYLMGRQFMVLLVVFVINQCSSPLDP VDVLGLPDGVKFIFLDIGLAMII
Sbjct  114  ALAFKGDNLDRYLMGRQFMVLLVVFVINQCSSPLDPKVDVLGLPDGVKFIFLDIGLAMII  173

Query  121  FTCILGQLTTQVNASYAMIDFINNYFALFTLYTTMAVEFSGIMHSSYLIQNILSAVSGKP  180
            FTCILGQLTTQVNASYAMIDFINNYFALFTLYTTM VEFSGIMH+SYLIQNIL+AVSGKP
Sbjct  174  FTCILGQLTTQVNASYAMIDFINNYFALFTLYTTMVVEFSGIMHASYLIQNILAAVSGKP  233

Query  181  IQTNEEPKTGMTFAFFWGRVLMSLAILGFCLAVTLVALFNGQTSVSVKYPSISPGLSVFL  240
            I TNEEPKTGMTFAFFWGRVLMSLAILGFCLAVTL AL NGQTSV+VKYPSISPGL+VFL
Sbjct  234  ISTNEEPKTGMTFAFFWGRVLMSLAILGFCLAVTLSALLNGQTSVAVKYPSISPGLAVFL  293

Query  241  LFFFMAVVGMLEGMQIAFFAVAKLPANERGTSFFGRKTCEILFKGNGENLPGFMIGRQLT  300
            LFFFM++VGMLEGMQIAFFAVAKLPA+ERGTSFFG+KTCE+LF+GNGENLPGFMIGRQLT
Sbjct  294  LFFFMSIVGMLEGMQIAFFAVAKLPASERGTSFFGKKTCELLFRGNGENLPGFMIGRQLT  353

Query  301  VVCSFFLVGSFTSLIIEPGQGENIFGVSDGAQAFLNYGFQGAVITTILASITWQLAASAF  360
            VVCSFFLVGSFTSL IEPG GENIFGVSDGAQAFLNYGFQGAVITTILASITWQLAASAF
Sbjct  354  VVCSFFLVGSFTSLTIEPGMGENIFGVSDGAQAFLNYGFQGAVITTILASITWQLAASAF  413

Query  361  PIAFLNNPVTFILLVVALFLERIGLCAGAWVLASAQKKAMKFEYDEVYVGTPEERIANNH  420
            PIAFLNNP TFILLV+ALFLERIGLCAGAWVLAS QKK MKFEYDEVYVGTPEERI N+H
Sbjct  414  PIAFLNNPATFILLVIALFLERIGLCAGAWVLASVQKKIMKFEYDEVYVGTPEERIENDH  473

Query  421  ADKEYQAGGDVGHLTGGGFTGHVCGSHDALDGPIA-SKDAL  460
            ADKE+ +  D GHL GGGFTGHVCGSHDALDGP+  SKDAL
Sbjct  474  ADKEFDS--DAGHLYGGGFTGHVCGSHDALDGPMPHSKDAL  512


>B5YNJ0_SITs
Sequence ID: Query_118230 Length: 475
Range 1: 1 to 459

Score:873 bits(2255), Expect:0.0, 
Method:Compositional matrix adjust., 
Identities:426/461(92%), Positives:442/461(95%), Gaps:3/461(0%)

Query  1    MFTGNTRVAKDANPWVSLIVCILAIVWLSMIEGQQASLVGLPPVDPDLYKDSHPLTYKNA  60
            MFTGNTRVAKDANPWV+LIVCILAIVWLSMIEGQQASLVGLPPVDP LYKDSHPLTYKNA
Sbjct  1    MFTGNTRVAKDANPWVALIVCILAIVWLSMIEGQQASLVGLPPVDPTLYKDSHPLTYKNA  60

Query  61   ALAFKGDNLDRYLMGRQFMVLLVVFVINQCSSPLDPTVDVLGLPDGVKFIFLDIGLAMII  120
            ALAFKGDNLDRYLMGRQFMVLLVVFVINQCSSPLDP VDVLGLPDGVKFIFLDIGLAMII
Sbjct  61   ALAFKGDNLDRYLMGRQFMVLLVVFVINQCSSPLDPKVDVLGLPDGVKFIFLDIGLAMII  120

Query  121  FTCILGQLTTQVNASYAMIDFINNYFALFTLYTTMAVEFSGIMHSSYLIQNILSAVSGKP  180
            FTCILGQLTTQVNASYAMIDFINNYFALFTLYTTM VEFSGIMH+SYLIQNIL+AVSGKP
Sbjct  121  FTCILGQLTTQVNASYAMIDFINNYFALFTLYTTMVVEFSGIMHASYLIQNILAAVSGKP  180

Query  181  IQTNEEPKTGMTFAFFWGRVLMSLAILGFCLAVTLVALFNGQTSVSVKYPSISPGLSVFL  240
            I TNEEPKTGMTFAFFWGRVLMSLAILGFCLAVTL AL NGQTSV+VKYPSISPGL+VFL
Sbjct  181  ISTNEEPKTGMTFAFFWGRVLMSLAILGFCLAVTLSALLNGQTSVAVKYPSISPGLAVFL  240

Query  241  LFFFMAVVGMLEGMQIAFFAVAKLPANERGTSFFGRKTCEILFKGNGENLPGFMIGRQLT  300
            LFFFM++VGMLEGMQIAFFAVAKLPA+ERGTSFFG+KTCE+LF+GNGENLPGFMIGRQLT
Sbjct  241  LFFFMSIVGMLEGMQIAFFAVAKLPASERGTSFFGKKTCELLFRGNGENLPGFMIGRQLT  300

Query  301  VVCSFFLVGSFTSLIIEPGQGENIFGVSDGAQAFLNYGFQGAVITTILASITWQLAASAF  360
            VVCSFFLVGSFTSL IEPG GENIFGVSDGAQAFLNYGFQGAVITTILASITWQLAASAF
Sbjct  301  VVCSFFLVGSFTSLTIEPGMGENIFGVSDGAQAFLNYGFQGAVITTILASITWQLAASAF  360

Query  361  PIAFLNNPVTFILLVVALFLERIGLCAGAWVLASAQKKAMKFEYDEVYVGTPEERIANNH  420
            PIAFLNNP TFILLV+ALFLERIGLCAGAWVLAS QKK MKFEYDEVYVGTPEERI N+H
Sbjct  361  PIAFLNNPATFILLVIALFLERIGLCAGAWVLASVQKKIMKFEYDEVYVGTPEERIENDH  420

Query  421  ADKEYQAGGDVGHLTGGGFTGHVCGSHDALDGPIA-SKDAL  460
            ADKE+ +  D GHL GGGFTGHVCGSHDALDGP+  SKDAL
Sbjct  421  ADKEFDS--DAGHLYGGGFTGHVCGSHDALDGPMPHSKDAL  459


>A5J0A3_SITs
Sequence ID: Query_118227 Length: 297
Range 1: 1 to 297

Score:593 bits(1528), Expect:0.0, 
Method:Compositional matrix adjust., 
Identities:297/297(100%), Positives:297/297(100%), Gaps:0/297(0%)

Query  95   DPTVDVLGLPDGVKFIFLDIGLAMIIFTCILGQLTTQVNASYAMIDFINNYFALFTLYTT  154
            DPTVDVLGLPDGVKFIFLDIGLAMIIFTCILGQLTTQVNASYAMIDFINNYFALFTLYTT
Sbjct  1    DPTVDVLGLPDGVKFIFLDIGLAMIIFTCILGQLTTQVNASYAMIDFINNYFALFTLYTT  60

Query  155  MAVEFSGIMHSSYLIQNILSAVSGKPIQTNEEPKTGMTFAFFWGRVLMSLAILGFCLAVT  214
            MAVEFSGIMHSSYLIQNILSAVSGKPIQTNEEPKTGMTFAFFWGRVLMSLAILGFCLAVT
Sbjct  61   MAVEFSGIMHSSYLIQNILSAVSGKPIQTNEEPKTGMTFAFFWGRVLMSLAILGFCLAVT  120

Query  215  LVALFNGQTSVSVKYPSISPGLSVFLLFFFMAVVGMLEGMQIAFFAVAKLPANERGTSFF  274
            LVALFNGQTSVSVKYPSISPGLSVFLLFFFMAVVGMLEGMQIAFFAVAKLPANERGTSFF
Sbjct  121  LVALFNGQTSVSVKYPSISPGLSVFLLFFFMAVVGMLEGMQIAFFAVAKLPANERGTSFF  180

Query  275  GRKTCEILFKGNGENLPGFMIGRQLTVVCSFFLVGSFTSLIIEPGQGENIFGVSDGAQAF  334
            GRKTCEILFKGNGENLPGFMIGRQLTVVCSFFLVGSFTSLIIEPGQGENIFGVSDGAQAF
Sbjct  181  GRKTCEILFKGNGENLPGFMIGRQLTVVCSFFLVGSFTSLIIEPGQGENIFGVSDGAQAF  240

Query  335  LNYGFQGAVITTILASITWQLAASAFPIAFLNNPVTFILLVVALFLERIGLCAGAWV  391
            LNYGFQGAVITTILASITWQLAASAFPIAFLNNPVTFILLVVALFLERIGLCAGAWV
Sbjct  241  LNYGFQGAVITTILASITWQLAASAFPIAFLNNPVTFILLVVALFLERIGLCAGAWV  297


Range 2: 124 to 297

Score:49.3 bits(116), Expect:1e-09, 
Method:Compositional matrix adjust., 
Identities:44/176(25%), Positives:84/176(47%), Gaps:10/176(5%)

Query  1    MFTGNTRVA---KDANPWVSLIVCILAIVWLSMIEGQQASLVGLPPVDPDLYKDSHPLTY  57
            +F G T V+      +P +S+ +    +  + M+EG Q +   +  + P   + +     
Sbjct  124  LFNGQTSVSVKYPSISPGLSVFLLFFFMAVVGMLEGMQIAFFAVAKL-PANERGTSFFGR  182

Query  58   KNAALAFKG--DNLDRYLMGRQFMVLLVVFVINQCSS-PLDPTV--DVLGLPDGVKFIFL  112
            K   + FKG  +NL  +++GRQ  V+   F++   +S  ++P    ++ G+ DG +  FL
Sbjct  183  KTCEILFKGNGENLPGFMIGRQLTVVCSFFLVGSFTSLIIEPGQGENIFGVSDGAQ-AFL  241

Query  113  DIGLAMIIFTCILGQLTTQVNASYAMIDFINNYFALFTLYTTMAVEFSGIMHSSYL  168
            + G    + T IL  +T Q+ AS   I F+NN      L   + +E  G+   +++
Sbjct  242  NYGFQGAVITTILASITWQLAASAFPIAFLNNPVTFILLVVALFLERIGLCAGAWV  297


Range 3: 5 to 75

Score:29.6 bits(65), Expect:0.003, 
Method:Compositional matrix adjust., 
Identities:20/71(28%), Positives:36/71(50%), Gaps:1/71(1%)

Query  323  NIFGVSDGAQ-AFLNYGFQGAVITTILASITWQLAASAFPIAFLNNPVTFILLVVALFLE  381
            ++ G+ DG +  FL+ G    + T IL  +T Q+ AS   I F+NN      L   + +E
Sbjct  5    DVLGLPDGVKFIFLDIGLAMIIFTCILGQLTTQVNASYAMIDFINNYFALFTLYTTMAVE  64

Query  382  RIGLCAGAWVL  392
              G+   ++++
Sbjct  65   FSGIMHSSYLI  75


>O81199_SITs
Sequence ID: Query_118221 Length: 548
Range 1: 28 to 453

Score:503 bits(1295), Expect:1e-178, 
Method:Compositional matrix adjust., 
Identities:240/430(56%), Positives:313/430(72%), Gaps:4/430(0%)

Query  1    MFTGNTRVAKDANPWVSLIVCILAIVWLSMIEGQQASLVGLPPVDPDLYKDSHPLTYKNA  60
            MFT NT++AKDA+P  +L++  L I+W+SM+EG Q S+VGLPP+D DLYK+SHP+TYK  
Sbjct  28   MFTDNTKLAKDAHPVAALVIMWLGILWMSMVEGGQCSMVGLPPIDRDLYKESHPITYKIC  87

Query  61   ALAFKGDNLDRYLMGRQFMVLLVVFVINQCSSPLDPTVDVLGLPDGVKFIFLDIGLAMII  120
            +L  KG+NLDRYLMGRQFMV+ + F IN C +PL+   +VLGLP+ +  IFL  G+AM++
Sbjct  88   SLGHKGNNLDRYLMGRQFMVIFINFTINLCGAPLEGA-EVLGLPEILTDIFLGSGIAMVL  146

Query  121  FTCILGQLTTQVNASYAMIDFINNYFALFTLYTTMAVEFSGIMHSSYLIQNILSAVSGKP  180
                +GQLT QVNAS+ M+D+IN +F  FTLY T+ +E +G+MHS YLI+++    +GKP
Sbjct  147  TVVTIGQLTAQVNASHCMLDYINTHFMTFTLYVTLVIEATGVMHSCYLIRDMFYHAAGKP  206

Query  181  IQTNEEPKTGMTFAFFWGRVLMSLAILGFCLAVTLVALFNGQTSVSVKYPSISPGLSVFL  240
            ++TNE P++ +   F WGRV+ SL +L F LAVT+ ALFNG+T++   +  I  G+++ L
Sbjct  207  VETNEPPRSAVQNLFHWGRVVFSLGVLCFALAVTIEALFNGKTTM---WEFIPNGVAIVL  263

Query  241  LFFFMAVVGMLEGMQIAFFAVAKLPANERGTSFFGRKTCEILFKGNGENLPGFMIGRQLT  300
                M+VVG+LEGMQIAFFAVAK+P  ERG   F RKTCE+LFKG G NLPGFM+GRQ+T
Sbjct  264  FILLMSVVGLLEGMQIAFFAVAKIPKAERGDHPFARKTCELLFKGKGRNLPGFMVGRQMT  323

Query  301  VVCSFFLVGSFTSLIIEPGQGENIFGVSDGAQAFLNYGFQGAVITTILASITWQLAASAF  360
            V   FF++   T+L IE G  +NIFGVSDG Q F N GF GA+ITTILASI WQL ASAF
Sbjct  324  VTLCFFIIARVTTLDIEVGVDDNIFGVSDGIQEFFNLGFLGAIITTILASIAWQLVASAF  383

Query  361  PIAFLNNPVTFILLVVALFLERIGLCAGAWVLASAQKKAMKFEYDEVYVGTPEERIANNH  420
            PIAFL+NP+ +I+L + L +E  G+CAGAW L    KK   F+ DEVYVGT EER A   
Sbjct  384  PIAFLSNPIVYIVLRIVLLIEATGICAGAWFLGMIHKKVAGFQLDEVYVGTAEERAAGMK  443

Query  421  ADKEYQAGGD  430
             D    AG +
Sbjct  444  PDHSIHAGRE  453


>Q39510_SITs
Sequence ID: Query_118222 Length: 548
Range 1: 28 to 453

Score:502 bits(1292), Expect:3e-178, 
Method:Compositional matrix adjust., 
Identities:240/430(56%), Positives:313/430(72%), Gaps:4/430(0%)

Query  1    MFTGNTRVAKDANPWVSLIVCILAIVWLSMIEGQQASLVGLPPVDPDLYKDSHPLTYKNA  60
            MFT NT++AKDA+P  +L++  L I+W+SM+EG Q S+VGLPP+D DLYK+SHP+TYK  
Sbjct  28   MFTDNTKLAKDAHPVAALVIMWLGILWMSMVEGGQCSMVGLPPIDRDLYKESHPITYKIC  87

Query  61   ALAFKGDNLDRYLMGRQFMVLLVVFVINQCSSPLDPTVDVLGLPDGVKFIFLDIGLAMII  120
            +L  KG+NLDRYLMGRQFMV+ + F IN C +PL+   +VLGLP+ +  IFL  G+AM++
Sbjct  88   SLGHKGNNLDRYLMGRQFMVIFINFTINLCGAPLEGA-EVLGLPEILTDIFLGSGIAMVL  146

Query  121  FTCILGQLTTQVNASYAMIDFINNYFALFTLYTTMAVEFSGIMHSSYLIQNILSAVSGKP  180
                +GQLT QVNAS+ M+D+IN +F  FTLY T+ +E +G+MHS YLI+++    +GKP
Sbjct  147  TVVTIGQLTAQVNASHCMLDYINTHFMTFTLYVTLVIEATGVMHSCYLIRDMFYHAAGKP  206

Query  181  IQTNEEPKTGMTFAFFWGRVLMSLAILGFCLAVTLVALFNGQTSVSVKYPSISPGLSVFL  240
            ++TNE P++ +   F WGRV+ SL +L F LAVT+ ALFNG+T++   +  I  G+++ L
Sbjct  207  VETNEPPRSAVQNLFHWGRVVFSLGVLCFALAVTIEALFNGKTTM---WEFIPNGVAIVL  263

Query  241  LFFFMAVVGMLEGMQIAFFAVAKLPANERGTSFFGRKTCEILFKGNGENLPGFMIGRQLT  300
                M+VVG+LEGMQIAFFAVAK+P  ERG   F RKTCE+LFKG G NLPGFM+GRQ+T
Sbjct  264  FILLMSVVGLLEGMQIAFFAVAKIPKAERGDHPFARKTCELLFKGKGRNLPGFMVGRQMT  323

Query  301  VVCSFFLVGSFTSLIIEPGQGENIFGVSDGAQAFLNYGFQGAVITTILASITWQLAASAF  360
            V   FF++   T+L IE G  +NIFGVSDG Q F N GF GA+ITTILASI WQL ASAF
Sbjct  324  VTLCFFIIARVTTLDIEVGVDDNIFGVSDGIQEFFNLGFLGAIITTILASIAWQLVASAF  383

Query  361  PIAFLNNPVTFILLVVALFLERIGLCAGAWVLASAQKKAMKFEYDEVYVGTPEERIANNH  420
            PIAFL+NP+ +I+L + L +E  G+CAGAW L    KK   F+ DEVYVGT EER A   
Sbjct  384  PIAFLSNPIVYIVLRIVLLIEATGICAGAWFLGMIHKKVAGFQLDEVYVGTAEERAAGMK  443

Query  421  ADKEYQAGGD  430
             D    AG +
Sbjct  444  PDHSIHAGRE  453


>O81200_SITs
Sequence ID: Query_118220 Length: 543
Range 1: 28 to 453

Score:501 bits(1289), Expect:7e-178, 
Method:Compositional matrix adjust., 
Identities:243/430(57%), Positives:311/430(72%), Gaps:4/430(0%)

Query  1    MFTGNTRVAKDANPWVSLIVCILAIVWLSMIEGQQASLVGLPPVDPDLYKDSHPLTYKNA  60
            MFT NT++AKDA+P  +L++  L I+W+SM+EG Q S+VGLPP+D DLYK+SHP TYK  
Sbjct  28   MFTDNTKLAKDAHPVAALVIMWLGILWMSMVEGGQCSMVGLPPIDRDLYKESHPTTYKIC  87

Query  61   ALAFKGDNLDRYLMGRQFMVLLVVFVINQCSSPLDPTVDVLGLPDGVKFIFLDIGLAMII  120
            +L  KG+NLDRYLMGRQFMV+ + F IN C +PL+   +VLGLP+ +  IFL  G+AM++
Sbjct  88   SLGHKGNNLDRYLMGRQFMVIFINFTINLCGAPLE-GAEVLGLPEILTDIFLGSGIAMVL  146

Query  121  FTCILGQLTTQVNASYAMIDFINNYFALFTLYTTMAVEFSGIMHSSYLIQNILSAVSGKP  180
                +GQLT QVNAS+ M+D+IN +F  FTLY T+ +E +G+MHS YLI+++    +GKP
Sbjct  147  TVVTIGQLTAQVNASHCMLDYINTHFMTFTLYVTLIIEVTGVMHSCYLIRDMFYFAAGKP  206

Query  181  IQTNEEPKTGMTFAFFWGRVLMSLAILGFCLAVTLVALFNGQTSVSVKYPSISPGLSVFL  240
            ++TNE P+  +   F WGRV+ SL +L F LAVTL ALF GQT++   +  I  G++V L
Sbjct  207  VETNEPPRNAVQNLFHWGRVVFSLGVLCFALAVTLEALFKGQTTM---WEFIPNGVAVVL  263

Query  241  LFFFMAVVGMLEGMQIAFFAVAKLPANERGTSFFGRKTCEILFKGNGENLPGFMIGRQLT  300
                M++VG+LEGMQIAFFAVAK+P  +RG   F RKTCE+LFKGNG NLPGFM+GRQ+T
Sbjct  264  FVLLMSLVGLLEGMQIAFFAVAKIPKADRGDHPFARKTCEVLFKGNGRNLPGFMVGRQMT  323

Query  301  VVCSFFLVGSFTSLIIEPGQGENIFGVSDGAQAFLNYGFQGAVITTILASITWQLAASAF  360
            V   FF++   T+L IE G  +NIFGVSDG Q F N GF GA+ITTILASI WQL ASAF
Sbjct  324  VTLCFFIIARVTTLDIEIGVDDNIFGVSDGIQEFFNLGFLGAIITTILASIAWQLVASAF  383

Query  361  PIAFLNNPVTFILLVVALFLERIGLCAGAWVLASAQKKAMKFEYDEVYVGTPEERIANNH  420
            PIAFL+NPV +I+L + L +E  G+CAGAW L    KK   F+ DEVYVGT EER A   
Sbjct  384  PIAFLSNPVVYIVLRIVLLIEATGICAGAWFLGMIHKKVAGFQLDEVYVGTAEERAAGQK  443

Query  421  ADKEYQAGGD  430
             D    AG D
Sbjct  444  PDHSVHAGRD  453


>O81203_SITs
Sequence ID: Query_118225 Length: 538
Range 1: 28 to 453

Score:500 bits(1287), Expect:2e-177, 
Method:Compositional matrix adjust., 
Identities:239/430(56%), Positives:311/430(72%), Gaps:4/430(0%)

Query  1    MFTGNTRVAKDANPWVSLIVCILAIVWLSMIEGQQASLVGLPPVDPDLYKDSHPLTYKNA  60
            MFT NT++A+DA+P  +L++  L I+W+SM+EG Q S+VGLPP+D +LYK+SHP TYK  
Sbjct  28   MFTDNTKMAQDAHPVAALVIMWLGILWMSMVEGGQCSMVGLPPIDRELYKESHPTTYKIC  87

Query  61   ALAFKGDNLDRYLMGRQFMVLLVVFVINQCSSPLDPTVDVLGLPDGVKFIFLDIGLAMII  120
            +L  KG+NLDRYLMGRQFMV+ + F IN C +PL+   +VLGLP+ +  IFL  G+AM++
Sbjct  88   SLGHKGNNLDRYLMGRQFMVIFINFTINLCGAPLEGA-EVLGLPEILTDIFLGSGIAMVL  146

Query  121  FTCILGQLTTQVNASYAMIDFINNYFALFTLYTTMAVEFSGIMHSSYLIQNILSAVSGKP  180
                +GQLT QVNAS+ M+D+IN +F  FTLY T+ +E +G+MHS Y I+++    +GKP
Sbjct  147  TVTTIGQLTAQVNASHCMLDYINTHFMTFTLYVTLIIEATGVMHSCYFIRDLFYHAAGKP  206

Query  181  IQTNEEPKTGMTFAFFWGRVLMSLAILGFCLAVTLVALFNGQTSVSVKYPSISPGLSVFL  240
            ++TNE P+T +   F WGRV+ SL +L F LAVTL ALFNG+T++   +  I  G++V L
Sbjct  207  VETNEPPRTAVQNLFHWGRVVFSLGVLCFALAVTLEALFNGKTTM---WEFIPNGVAVLL  263

Query  241  LFFFMAVVGMLEGMQIAFFAVAKLPANERGTSFFGRKTCEILFKGNGENLPGFMIGRQLT  300
                M+VVG+LEGMQIAFFAVAK+P  ERG   F RKTCE+LF+G G NLPGFM+GRQ+T
Sbjct  264  FVLLMSVVGLLEGMQIAFFAVAKIPKAERGDHPFARKTCELLFRGKGRNLPGFMVGRQMT  323

Query  301  VVCSFFLVGSFTSLIIEPGQGENIFGVSDGAQAFLNYGFQGAVITTILASITWQLAASAF  360
            V   FF++   T+L IE G  +NIFGVSDG Q F N GF GA+ITTILASI WQL ASAF
Sbjct  324  VTLCFFIIARVTTLDIEVGVDDNIFGVSDGIQEFFNLGFLGAIITTILASIAWQLVASAF  383

Query  361  PIAFLNNPVTFILLVVALFLERIGLCAGAWVLASAQKKAMKFEYDEVYVGTPEERIANNH  420
            PIAFL+NP+ +I+L + L +E  G+C+GAW L    KK   F+ DEVYVGT EER A   
Sbjct  384  PIAFLSNPIVYIMLRIVLLIEATGICSGAWFLGMIHKKVAGFQLDEVYVGTAEERAAGQK  443

Query  421  ADKEYQAGGD  430
             D    AG D
Sbjct  444  PDHSIHAGRD  453


>O81202_SITs
Sequence ID: Query_118223 Length: 548
Range 1: 28 to 453

Score:499 bits(1284), Expect:5e-177, 
Method:Compositional matrix adjust., 
Identities:243/430(57%), Positives:311/430(72%), Gaps:4/430(0%)

Query  1    MFTGNTRVAKDANPWVSLIVCILAIVWLSMIEGQQASLVGLPPVDPDLYKDSHPLTYKNA  60
            MFT NT++AKDA+P  +L++  L I+W+SM+EG Q S+VGLPP+D DLYK+SHP TYK  
Sbjct  28   MFTDNTKLAKDAHPVAALVIMWLGILWMSMVEGGQCSMVGLPPIDRDLYKESHPTTYKIC  87

Query  61   ALAFKGDNLDRYLMGRQFMVLLVVFVINQCSSPLDPTVDVLGLPDGVKFIFLDIGLAMII  120
            +L  KG+NLDRYLMGRQFMV+ + F IN C +PL+   +VLGLP+ +  IFL  G+AM++
Sbjct  88   SLGHKGNNLDRYLMGRQFMVIFINFTINLCGAPLE-GAEVLGLPEILTDIFLGSGIAMVL  146

Query  121  FTCILGQLTTQVNASYAMIDFINNYFALFTLYTTMAVEFSGIMHSSYLIQNILSAVSGKP  180
                +GQLT QVNAS+ M+D+IN +F  FTLY T+ +E +G+MHS YLI+++    +GKP
Sbjct  147  TVVTIGQLTAQVNASHCMLDYINTHFMTFTLYVTLIIEVTGVMHSCYLIRDMFYFAAGKP  206

Query  181  IQTNEEPKTGMTFAFFWGRVLMSLAILGFCLAVTLVALFNGQTSVSVKYPSISPGLSVFL  240
            ++TNE P+  +   F WGRV+ SL +L F LAVTL ALF GQT++   +  I  G++V L
Sbjct  207  VETNEPPRNAVQNLFHWGRVVFSLGVLCFALAVTLEALFKGQTTM---WEFIPNGVAVVL  263

Query  241  LFFFMAVVGMLEGMQIAFFAVAKLPANERGTSFFGRKTCEILFKGNGENLPGFMIGRQLT  300
                M++VG+LEGMQIAFFAVAK+P  +RG   F RKTCE+LFKGNG NLPGFM+GRQ+T
Sbjct  264  FVLLMSLVGLLEGMQIAFFAVAKIPKADRGDHPFARKTCELLFKGNGRNLPGFMVGRQMT  323

Query  301  VVCSFFLVGSFTSLIIEPGQGENIFGVSDGAQAFLNYGFQGAVITTILASITWQLAASAF  360
            V   FF++   T+L IE G  +NIFGVSDG Q F N GF GA+ITTILASI WQL ASAF
Sbjct  324  VTLCFFIIARVTTLDIEIGVDDNIFGVSDGIQEFFNLGFLGAIITTILASIAWQLVASAF  383

Query  361  PIAFLNNPVTFILLVVALFLERIGLCAGAWVLASAQKKAMKFEYDEVYVGTPEERIANNH  420
            PIAFL+NPV +I+L + L +E  G+CAGAW L    KK   F+ DEVYVGT EER A   
Sbjct  384  PIAFLSNPVVYIVLRIVLLIEATGICAGAWFLGMIHKKVAGFQLDEVYVGTAEERAAGLK  443

Query  421  ADKEYQAGGD  430
             D    AG D
Sbjct  444  PDHSIHAGRD  453


>O81201_SITs
Sequence ID: Query_118224 Length: 557
Range 1: 28 to 453

Score:493 bits(1269), Expect:1e-174, 
Method:Compositional matrix adjust., 
Identities:233/430(54%), Positives:310/430(72%), Gaps:4/430(0%)

Query  1    MFTGNTRVAKDANPWVSLIVCILAIVWLSMIEGQQASLVGLPPVDPDLYKDSHPLTYKNA  60
            MFT NT++AKDA+P  +L++  L I+W+SM+EG Q S+VGLPP+D +LYK+SHP+TYK  
Sbjct  28   MFTDNTKMAKDAHPVAALVIMWLGILWMSMVEGGQCSMVGLPPIDRELYKESHPITYKIC  87

Query  61   ALAFKGDNLDRYLMGRQFMVLLVVFVINQCSSPLDPTVDVLGLPDGVKFIFLDIGLAMII  120
            +L  KG+NLDRYLMGRQF+V+ + F IN C +PLD   +VLGLP  +  IFL  G+AM++
Sbjct  88   SLGHKGNNLDRYLMGRQFLVIFINFTINLCGAPLDGA-EVLGLPKVLTDIFLGSGIAMVL  146

Query  121  FTCILGQLTTQVNASYAMIDFINNYFALFTLYTTMAVEFSGIMHSSYLIQNILSAVSGKP  180
                LGQLT QVN+S+ M+D+IN +F  FTLY T+ +E +G+MH  YLI+++    +GKP
Sbjct  147  IVVPLGQLTAQVNSSHCMLDYINTHFMTFTLYITLIIEATGVMHVCYLIRDMFYHAAGKP  206

Query  181  IQTNEEPKTGMTFAFFWGRVLMSLAILGFCLAVTLVALFNGQTSVSVKYPSISPGLSVFL  240
            +++NE P++ +   F WGRV  SL +L F LAVT+ ALFNG+T++   + SI  G+++ L
Sbjct  207  VESNEPPRSAVQNVFHWGRVAFSLGVLCFALAVTIEALFNGETTM---WQSIPNGVAIVL  263

Query  241  LFFFMAVVGMLEGMQIAFFAVAKLPANERGTSFFGRKTCEILFKGNGENLPGFMIGRQLT  300
                MAVVG+LEGMQIAFFAVAK+P  ERG   F RKTCE++F+GNG NLPGFM+GRQ+T
Sbjct  264  FILLMAVVGLLEGMQIAFFAVAKIPKAERGDHPFARKTCELVFRGNGRNLPGFMVGRQIT  323

Query  301  VVCSFFLVGSFTSLIIEPGQGENIFGVSDGAQAFLNYGFQGAVITTILASITWQLAASAF  360
            V   FF++   T+L ++ G  +NIFGVSDG Q F N GF GA+ITTILASI WQL ASAF
Sbjct  324  VTLCFFIIARVTTLDVDVGVDDNIFGVSDGVQEFFNLGFLGAIITTILASIAWQLVASAF  383

Query  361  PIAFLNNPVTFILLVVALFLERIGLCAGAWVLASAQKKAMKFEYDEVYVGTPEERIANNH  420
            PIAFL+NP+ +I+L + L ++  G+CA AW L    KK   F+ DEVYVGT EER A   
Sbjct  384  PIAFLSNPIVYIMLRIVLLIQSTGICASAWFLGMIHKKIAGFQEDEVYVGTAEERAAGEK  443

Query  421  ADKEYQAGGD  430
             D     G +
Sbjct  444  PDHSVHPGRE  453


>B8C4N0_SITs
Sequence ID: Query_118228 Length: 437
Range 1: 27 to 437

Score:470 bits(1210), Expect:2e-167, 
Method:Compositional matrix adjust., 
Identities:235/415(57%), Positives:304/415(73%), Gaps:6/415(1%)

Query  1    MFTGNTRVAKDANPWVSLIVCILAIVWLSMIEGQQASLVGLP-PVDPDLYKDSHPLTYKN  59
            +F   T+++   NPW++L V +  IVWL M+EGQQ +LVGL   VD  +YK+SH L ++N
Sbjct  27   IFNQGTKLS-TVNPWLALCVMVGTIVWLGMMEGQQGALVGLTGVVDHLVYKESHSLAFRN  85

Query  60   AALAFKGDNLDRYLMGRQFMVLLVVFVINQCSSPLDPTVDV-LGLPDGVKFIFLDIGLAM  118
              LA++GDNLDRY+ GRQFMVL+ VFVIN C SPL    +  L LP  ++ IFL  G+AM
Sbjct  86   TQLAYRGDNLDRYVTGRQFMVLMCVFVINLCGSPLPGMSESSLNLPQIIEEIFLKTGIAM  145

Query  119  IIFTCILGQLTTQVNASYAMIDFINNYFALFTLYTTMAVEFSGIMHSSYLIQNILSAVSG  178
            I+ T ++ QL  QVNAS+ MIDFINNYFALFTLYT + +EFSG+MH+SYLIQNI+S +SG
Sbjct  146  ILMTAMISQLPPQVNASHCMIDFINNYFALFTLYTALIIEFSGVMHASYLIQNIISLISG  205

Query  179  KPIQTNEEPKTGMTFAFFWGRVLMSLAILGFCLAVTLVALFNGQTSVSVKYPSISPGLSV  238
            KP++T EEP+T +  +FFW RVLMSL+ L F +AVT+VALF G+T++   +  +   +S+
Sbjct  206  KPVKTREEPRTRLQASFFWLRVLMSLSTLCFSMAVTVVALFQGKTTM---WQGVPEWVSL  262

Query  239  FLLFFFMAVVGMLEGMQIAFFAVAKLPANERGTSFFGRKTCEILFKGNGENLPGFMIGRQ  298
             L F  + +VGMLEGMQIAF A +K+   +RGTSFFG+KT E++ K NG+NLP F IGRQ
Sbjct  263  VLFFVLLTIVGMLEGMQIAFLATSKMRREQRGTSFFGKKTVEVISKKNGQNLPAFFIGRQ  322

Query  299  LTVVCSFFLVGSFTSLIIEPGQGENIFGVSDGAQAFLNYGFQGAVITTILASITWQLAAS  358
            L VV  FF++   T+  +E G G NIFGVSDGAQAFLN G   A++ TILAS TW+LAAS
Sbjct  323  LMVVGCFFILARVTTPDVEVGTGNNIFGVSDGAQAFLNTGLHAALLMTILASNTWKLAAS  382

Query  359  AFPIAFLNNPVTFILLVVALFLERIGLCAGAWVLASAQKKAMKFEYDEVYVGTPE  413
             FP+AF+N P T+ILL   L LE  G+C+GAWVLA   K+  K +YDE YVGTPE
Sbjct  383  TFPVAFVNLPFTYILLWCGLILEATGICSGAWVLARILKRVTKLKYDEEYVGTPE  437


Range 2: 12 to 196

Score:47.8 bits(112), Expect:7e-09, 
Method:Compositional matrix adjust., 
Identities:49/195(25%), Positives:95/195(48%), Gaps:15/195(7%)

Query  203  SLAILGFCLAVTLVALFNGQTSVSVKYPSISPGLSVFLLFFFMAVVGMLEGMQIAFF---  259
            SLA+L F + + +  +FN  T +S    +++P L++ ++   +  +GM+EG Q A     
Sbjct  12   SLALLAFSIILIVSVIFNQGTKLS----TVNPWLALCVMVGTIVWLGMMEGQQGALVGLT  67

Query  260  -AVAKLPANERGTSFFGRKTCEILFKGNGENLPGFMIGRQLTVVCSFFLVGSFTSLIIEP  318
              V  L   E  +  F  +  ++ ++  G+NL  ++ GRQ  V+   F++    S +  P
Sbjct  68   GVVDHLVYKESHSLAF--RNTQLAYR--GDNLDRYVTGRQFMVLMCVFVINLCGSPL--P  121

Query  319  GQGENIFGVSD-GAQAFLNYGFQGAVITTILASITWQLAASAFPIAFLNNPVTFILLVVA  377
            G  E+   +     + FL  G    ++T +++ +  Q+ AS   I F+NN      L  A
Sbjct  122  GMSESSLNLPQIIEEIFLKTGIAMILMTAMISQLPPQVNASHCMIDFINNYFALFTLYTA  181

Query  378  LFLERIGLCAGAWVL  392
            L +E  G+   ++++
Sbjct  182  LIIEFSGVMHASYLI  196


>Q0QVM6_SITs
Sequence ID: Query_118234 Length: 565
Range 1: 88 to 510

Score:472 bits(1215), Expect:2e-166, 
Method:Compositional matrix adjust., 
Identities:236/427(55%), Positives:310/427(72%), Gaps:7/427(1%)

Query  1    MFTGNTRVAKDANPWVSLIVCILAIVWLSMIEGQQASLVGLP-PVDPDLYKDSHPLTYKN  59
            +F   T+++   NPW++L V +  IVWL M+EGQQ +LVGL   VD  +YK+SH L ++N
Sbjct  88   IFNQGTKLST-VNPWLALCVMVGTIVWLGMMEGQQGALVGLTGVVDHLVYKESHSLAFRN  146

Query  60   AALAFKGDNLDRYLMGRQFMVLLVVFVINQCSSPLDPTVDV-LGLPDGVKFIFLDIGLAM  118
              LA++GDNLDRY+ GRQFMVL+ VFVIN C SPL    +  L LP  ++ IFL  G+AM
Sbjct  147  TQLAYRGDNLDRYVTGRQFMVLMCVFVINLCGSPLPGMSESSLNLPQIIEEIFLKTGIAM  206

Query  119  IIFTCILGQLTTQVNASYAMIDFINNYFALFTLYTTMAVEFSGIMHSSYLIQNILSAVSG  178
            I+ T ++ QL  QVNAS+ MIDFINNYFALFTLYT + +EFSG+MH+SYLIQNI+S +SG
Sbjct  207  ILMTAMISQLPPQVNASHCMIDFINNYFALFTLYTALIIEFSGVMHASYLIQNIISLISG  266

Query  179  KPIQTNEEPKTGMTFAFFWGRVLMSLAILGFCLAVTLVALFNGQTSVSVKYPSISPGLSV  238
            KP++T EEP+T +  +FFW RVLMSL+ L F +AVT+VALF G+T++   +  +   +S+
Sbjct  267  KPVKTREEPRTRLQASFFWLRVLMSLSTLCFSMAVTVVALFQGKTTM---WQGVPEWVSL  323

Query  239  FLLFFFMAVVGMLEGMQIAFFAVAKLPANERGTSFFGRKTCEILFKGNGENLPGFMIGRQ  298
             L F  + +VGMLEGMQIAF A +K+   +RGTSFFG+KT E++ K NG+NLP F IGRQ
Sbjct  324  VLFFVLLTIVGMLEGMQIAFLATSKMRREQRGTSFFGKKTVEVISKKNGQNLPAFFIGRQ  383

Query  299  LTVVCSFFLVGSFTSLIIEPGQGENIFGVSDGAQAFLNYGFQGAVITTILASITWQLAAS  358
            L VV  FF++   T+  +E G G NIFGVSDGAQAFLN G   A++ TILAS TW+LAAS
Sbjct  384  LMVVGCFFILARVTTPDVEVGTGNNIFGVSDGAQAFLNTGLHAALLMTILASNTWKLAAS  443

Query  359  AFPIAFLNNPVTFILLVVALFLERIGLCAGAWVLASAQKKAMKFEYDEVYVGTPEE-RIA  417
             FP+AF+N P T+ILL   L LE  G+C+GAWVLA   K+  K +YDE YVGTPE   ++
Sbjct  444  TFPVAFVNLPFTYILLWCGLILEATGICSGAWVLARILKRVTKLKYDEEYVGTPERPTLS  503

Query  418  NNHADKE  424
             ++ D +
Sbjct  504  QDYLDAQ  510


Range 2: 73 to 257

Score:51.2 bits(121), Expect:6e-10, 
Method:Compositional matrix adjust., 
Identities:49/195(25%), Positives:95/195(48%), Gaps:15/195(7%)

Query  203  SLAILGFCLAVTLVALFNGQTSVSVKYPSISPGLSVFLLFFFMAVVGMLEGMQIAFF---  259
            SLA+L F + + +  +FN  T +S    +++P L++ ++   +  +GM+EG Q A     
Sbjct  73   SLALLAFSIILIVSVIFNQGTKLS----TVNPWLALCVMVGTIVWLGMMEGQQGALVGLT  128

Query  260  -AVAKLPANERGTSFFGRKTCEILFKGNGENLPGFMIGRQLTVVCSFFLVGSFTSLIIEP  318
              V  L   E  +  F  +  ++ ++  G+NL  ++ GRQ  V+   F++    S +  P
Sbjct  129  GVVDHLVYKESHSLAF--RNTQLAYR--GDNLDRYVTGRQFMVLMCVFVINLCGSPL--P  182

Query  319  GQGENIFGVSD-GAQAFLNYGFQGAVITTILASITWQLAASAFPIAFLNNPVTFILLVVA  377
            G  E+   +     + FL  G    ++T +++ +  Q+ AS   I F+NN      L  A
Sbjct  183  GMSESSLNLPQIIEEIFLKTGIAMILMTAMISQLPPQVNASHCMIDFINNYFALFTLYTA  242

Query  378  LFLERIGLCAGAWVL  392
            L +E  G+   ++++
Sbjct  243  LIIEFSGVMHASYLI  257


>A5J093_SITs
Sequence ID: Query_118232 Length: 295
Range 1: 8 to 295

Score:342 bits(878), Expect:3e-119, 
Method:Compositional matrix adjust., 
Identities:169/291(58%), Positives:218/291(74%), Gaps:3/291(1%)

Query  101  LGLPDGVKFIFLDIGLAMIIFTCILGQLTTQVNASYAMIDFINNYFALFTLYTTMAVEFS  160
            L LP  ++ IFL  G+AMI+ T ++ QL  QVNAS+ MIDFINNYFALFTLYT + +EFS
Sbjct  8    LNLPQIIEEIFLKTGIAMILMTAMISQLPPQVNASHCMIDFINNYFALFTLYTALIIEFS  67

Query  161  GIMHSSYLIQNILSAVSGKPIQTNEEPKTGMTFAFFWGRVLMSLAILGFCLAVTLVALFN  220
            G+MH+SYLIQNI+S +SGKP++T EEP+T +  +FFW RVLMSL+ L F +AVT+VALF 
Sbjct  68   GVMHASYLIQNIISLISGKPVKTREEPRTRLQASFFWLRVLMSLSTLCFSMAVTVVALFQ  127

Query  221  GQTSVSVKYPSISPGLSVFLLFFFMAVVGMLEGMQIAFFAVAKLPANERGTSFFGRKTCE  280
            G+T++   +  +   +S+ L F  + +VGMLEGMQIAF A +K+   +RGTSFFG+KT E
Sbjct  128  GKTTM---WQGVPEWVSLVLFFVLLTIVGMLEGMQIAFLATSKMRREQRGTSFFGKKTVE  184

Query  281  ILFKGNGENLPGFMIGRQLTVVCSFFLVGSFTSLIIEPGQGENIFGVSDGAQAFLNYGFQ  340
            ++ K NG+NLP F IGRQL VV  FF++   T+  +E G G NIFGVSDGAQAFLN G  
Sbjct  185  VISKKNGQNLPAFFIGRQLMVVGCFFILARVTTPDVEVGTGNNIFGVSDGAQAFLNTGLH  244

Query  341  GAVITTILASITWQLAASAFPIAFLNNPVTFILLVVALFLERIGLCAGAWV  391
             A++ TILAS TW+LAAS FP+AF+N P T+ILL   L LE  G+C+GAWV
Sbjct  245  AALLMTILASNTWKLAASTFPVAFVNLPFTYILLWCGLILEATGICSGAWV  295


Range 2: 125 to 295

Score:56.6 bits(135), Expect:6e-12, 
Method:Compositional matrix adjust., 
Identities:45/179(25%), Positives:85/179(47%), Gaps:19/179(10%)

Query  1    MFTGNTRVAKDANPWVSLIVCILAIVWLSMIEGQQASLVGLPPVDPDLY-------KDSH  53
            +F G T + +    WVSL++  + +  + M+EG Q + +    +  +         K   
Sbjct  125  LFQGKTTMWQGVPEWVSLVLFFVLLTIVGMLEGMQIAFLATSKMRREQRGTSFFGKKTVE  184

Query  54   PLTYKNAALAFKGDNLDRYLMGRQFMVLLVVFVINQCSSPLDPTV----DVLGLPDGVKF  109
             ++ KN      G NL  + +GRQ MV+   F++ + ++P D  V    ++ G+ DG + 
Sbjct  185  VISKKN------GQNLPAFFIGRQLMVVGCFFILARVTTP-DVEVGTGNNIFGVSDGAQ-  236

Query  110  IFLDIGLAMIIFTCILGQLTTQVNASYAMIDFINNYFALFTLYTTMAVEFSGIMHSSYL  168
             FL+ GL   +   IL   T ++ AS   + F+N  F    L+  + +E +GI   +++
Sbjct  237  AFLNTGLHAALLMTILASNTWKLAASTFPVAFVNLPFTYILLWCGLILEATGICSGAWV  295


>A5J094_SITs
Sequence ID: Query_118231 Length: 294
Range 1: 7 to 294

Score:337 bits(865), Expect:2e-117, 
Method:Compositional matrix adjust., 
Identities:167/291(57%), Positives:217/291(74%), Gaps:3/291(1%)

Query  101  LGLPDGVKFIFLDIGLAMIIFTCILGQLTTQVNASYAMIDFINNYFALFTLYTTMAVEFS  160
            L LP  ++ IFL  G+AMI+ T ++ QL  QVNAS+ MIDFINNYFALFTLYT + +EFS
Sbjct  7    LNLPPIIEEIFLKTGIAMILMTAMISQLPPQVNASHCMIDFINNYFALFTLYTALIIEFS  66

Query  161  GIMHSSYLIQNILSAVSGKPIQTNEEPKTGMTFAFFWGRVLMSLAILGFCLAVTLVALFN  220
            G+MH+SYLIQNI+S +SGKP++T EEP+T +  +FFW RVLMSL+ L F +AVT+ ALF 
Sbjct  67   GVMHASYLIQNIISLISGKPVKTREEPRTRLQASFFWLRVLMSLSTLCFSMAVTVAALFQ  126

Query  221  GQTSVSVKYPSISPGLSVFLLFFFMAVVGMLEGMQIAFFAVAKLPANERGTSFFGRKTCE  280
            G+T++   +  +   +S+ L F  + +VGMLEGMQIAF A +K+   +RGTSFFG+KT E
Sbjct  127  GKTTM---WQGVPEWVSLVLFFVLLTIVGMLEGMQIAFLATSKMRREQRGTSFFGKKTVE  183

Query  281  ILFKGNGENLPGFMIGRQLTVVCSFFLVGSFTSLIIEPGQGENIFGVSDGAQAFLNYGFQ  340
            ++ K NG+NLP F IGRQL VV  FF++   T+  +E G G NIFGVSDGAQAFLN G  
Sbjct  184  VISKKNGQNLPAFFIGRQLMVVGCFFILARVTTPDVEVGTGNNIFGVSDGAQAFLNTGLH  243

Query  341  GAVITTILASITWQLAASAFPIAFLNNPVTFILLVVALFLERIGLCAGAWV  391
             A++ TILAS TW+LAAS FP+AF++ P T+ILL   L LE  G+C+GAWV
Sbjct  244  AALLMTILASNTWKLAASTFPVAFVDLPFTYILLWCGLILEATGICSGAWV  294


Range 2: 124 to 294

Score:54.7 bits(130), Expect:3e-11, 
Method:Compositional matrix adjust., 
Identities:44/179(25%), Positives:85/179(47%), Gaps:19/179(10%)

Query  1    MFTGNTRVAKDANPWVSLIVCILAIVWLSMIEGQQASLVGLPPVDPDLY-------KDSH  53
            +F G T + +    WVSL++  + +  + M+EG Q + +    +  +         K   
Sbjct  124  LFQGKTTMWQGVPEWVSLVLFFVLLTIVGMLEGMQIAFLATSKMRREQRGTSFFGKKTVE  183

Query  54   PLTYKNAALAFKGDNLDRYLMGRQFMVLLVVFVINQCSSPLDPTV----DVLGLPDGVKF  109
             ++ KN      G NL  + +GRQ MV+   F++ + ++P D  V    ++ G+ DG + 
Sbjct  184  VISKKN------GQNLPAFFIGRQLMVVGCFFILARVTTP-DVEVGTGNNIFGVSDGAQ-  235

Query  110  IFLDIGLAMIIFTCILGQLTTQVNASYAMIDFINNYFALFTLYTTMAVEFSGIMHSSYL  168
             FL+ GL   +   IL   T ++ AS   + F++  F    L+  + +E +GI   +++
Sbjct  236  AFLNTGLHAALLMTILASNTWKLAASTFPVAFVDLPFTYILLWCGLILEATGICSGAWV  294


>A5J095_SITs
Sequence ID: Query_118229 Length: 139
Range 1: 1 to 139

Score:268 bits(685), Expect:1e-92, 
Method:Compositional matrix adjust., 
Identities:131/139(94%), Positives:136/139(97%), Gaps:0/139(0%)

Query  253  GMQIAFFAVAKLPANERGTSFFGRKTCEILFKGNGENLPGFMIGRQLTVVCSFFLVGSFT  312
            GMQIAFFAVAKLPA+ERGTSFFG+KTCE+LF+GNGENLPGFMIGRQLTVVCSFFLVGSFT
Sbjct  1    GMQIAFFAVAKLPASERGTSFFGKKTCELLFRGNGENLPGFMIGRQLTVVCSFFLVGSFT  60

Query  313  SLIIEPGQGENIFGVSDGAQAFLNYGFQGAVITTILASITWQLAASAFPIAFLNNPVTFI  372
            SL IEPG GENIFGVSDGAQAFLNYGFQGAVITTILASITWQLAASAFPIAFLNNP TFI
Sbjct  61   SLTIEPGMGENIFGVSDGAQAFLNYGFQGAVITTILASITWQLAASAFPIAFLNNPATFI  120

Query  373  LLVVALFLERIGLCAGAWV  391
            LLV+ALFLERIGLCAGAWV
Sbjct  121  LLVIALFLERIGLCAGAWV  139


Range 2: 13 to 139

Score:45.8 bits(107), Expect:4e-09, 
Method:Compositional matrix adjust., 
Identities:34/128(27%), Positives:63/128(49%), Gaps:6/128(4%)

Query  46   PDLYKDSHPLTYKNAALAFKG--DNLDRYLMGRQFMVLLVVFVINQCSS-PLDPTV--DV  100
            P   + +     K   L F+G  +NL  +++GRQ  V+   F++   +S  ++P +  ++
Sbjct  13   PASERGTSFFGKKTCELLFRGNGENLPGFMIGRQLTVVCSFFLVGSFTSLTIEPGMGENI  72

Query  101  LGLPDGVKFIFLDIGLAMIIFTCILGQLTTQVNASYAMIDFINNYFALFTLYTTMAVEFS  160
             G+ DG +  FL+ G    + T IL  +T Q+ AS   I F+NN      L   + +E  
Sbjct  73   FGVSDGAQ-AFLNYGFQGAVITTILASITWQLAASAFPIAFLNNPATFILLVIALFLERI  131

Query  161  GIMHSSYL  168
            G+   +++
Sbjct  132  GLCAGAWV  139


Query #8: A5J0A3_SITs Query ID: lcl|Query_118204 Length: 297

Sequences producing significant alignments:
                                                                  Scientific      Common                     Max    Total Query   E    Per.   Acc.                        
Description                                                       Name            Name            Taxid      Score  Score cover Value  Ident  Len        Accession        
Q0QVM8_SITs                                                                                       0          595    678   100%  0.0    100.00 517        Query_118233     
B8C2V9_SITs                                                                                       0          593    672   100%  0.0    100.00 464        Query_118226     
A5J0A3_SITs                                                                                       0          591    591   100%  0.0    100.00 297        Query_118227     
Q0QVM7_SITs                                                                                       0          567    651   100%  0.0    93.60  528        Query_118235     
B5YNJ0_SITs                                                                                       0          565    645   100%  0.0    93.60  475        Query_118230     
A5J093_SITs                                                                                       0          342    342   97%   7e-122 58.08  295        Query_118232     
A5J094_SITs                                                                                       0          338    338   97%   2e-120 57.39  294        Query_118231     
B8C4N0_SITs                                                                                       0          343    427   98%   3e-120 58.08  437        Query_118228     
Q0QVM6_SITs                                                                                       0          345    427   98%   4e-119 58.08  565        Query_118234     
Q39510_SITs                                                                                       0          343    412   98%   1e-118 56.16  548        Query_118222     
O81199_SITs                                                                                       0          343    412   98%   2e-118 56.16  548        Query_118221     
O81203_SITs                                                                                       0          342    412   98%   4e-118 56.16  538        Query_118225     
O81200_SITs                                                                                       0          340    405   98%   2e-117 56.85  543        Query_118220     
O81202_SITs                                                                                       0          340    405   98%   2e-117 56.85  548        Query_118223     
O81201_SITs                                                                                       0          337    372   98%   4e-116 54.45  557        Query_118224     
A5J095_SITs                                                                                       0          267    298   70%   2e-94  94.24  139        Query_118229     


Alignments:

>Q0QVM8_SITs
Sequence ID: Query_118233 Length: 517
Range 1: 148 to 444

Score:595 bits(1534), Expect:0.0, 
Method:Compositional matrix adjust., 
Identities:297/297(100%), Positives:297/297(100%), Gaps:0/297(0%)

Query  1    DPTVDVLGLPDGVKFIFLDIGLAMIIFTCILGQLTTQVNASYAMIDFINNYFALFTLYTT  60
            DPTVDVLGLPDGVKFIFLDIGLAMIIFTCILGQLTTQVNASYAMIDFINNYFALFTLYTT
Sbjct  148  DPTVDVLGLPDGVKFIFLDIGLAMIIFTCILGQLTTQVNASYAMIDFINNYFALFTLYTT  207

Query  61   MAVEFSGIMHSSYLIQNILSAVSGKPIQTNEEPKTGMTFAFFWGRVLMSLAILGFCLAVT  120
            MAVEFSGIMHSSYLIQNILSAVSGKPIQTNEEPKTGMTFAFFWGRVLMSLAILGFCLAVT
Sbjct  208  MAVEFSGIMHSSYLIQNILSAVSGKPIQTNEEPKTGMTFAFFWGRVLMSLAILGFCLAVT  267

Query  121  LVALFNGQTSVSVKYPSISPGLSVFLLFFFMAVVGMLEGMQIAFFAVAKLPANERGTSFF  180
            LVALFNGQTSVSVKYPSISPGLSVFLLFFFMAVVGMLEGMQIAFFAVAKLPANERGTSFF
Sbjct  268  LVALFNGQTSVSVKYPSISPGLSVFLLFFFMAVVGMLEGMQIAFFAVAKLPANERGTSFF  327

Query  181  GRKTCEILFKGNGENLPGFMIGRQLTVVCSFFLVGSFTSLIIEPGQGENIFGVSDGAQAF  240
            GRKTCEILFKGNGENLPGFMIGRQLTVVCSFFLVGSFTSLIIEPGQGENIFGVSDGAQAF
Sbjct  328  GRKTCEILFKGNGENLPGFMIGRQLTVVCSFFLVGSFTSLIIEPGQGENIFGVSDGAQAF  387

Query  241  LNYGFQGAVITTILASITWQLAASAFPIAFLNNPVTFILLVVALFLERIGLCAGAWV  297
            LNYGFQGAVITTILASITWQLAASAFPIAFLNNPVTFILLVVALFLERIGLCAGAWV
Sbjct  388  LNYGFQGAVITTILASITWQLAASAFPIAFLNNPVTFILLVVALFLERIGLCAGAWV  444


Range 2: 35 to 221

Score:53.5 bits(127), Expect:5e-11, 
Method:Compositional matrix adjust., 
Identities:48/195(25%), Positives:93/195(47%), Gaps:10/195(5%)

Query  105  RVLMSLAILGFCLAVTLVALFNGQTSVSVKYPSISPGLSVFLLFFFMAVVGMLEGMQIAF  164
            R + S+ +L F + +    +F G T V+      +P +S+ +    +  + M+EG Q + 
Sbjct  35   RYIGSIGLLIFSIIIVGALMFTGNTRVA---KDANPWVSLIVCILAIVWLSMIEGQQASL  91

Query  165  FAVAKL-PANERGTSFFGRKTCEILFKGNGENLPGFMIGRQLTVVCSFFLVGSFTSLIIE  223
              +  + P   + +     K   + FKG  +NL  +++GRQ  V+   F++   +S  ++
Sbjct  92   VGLPPVDPDLYKDSHPLTYKNAALAFKG--DNLDRYLMGRQFMVLLVVFVINQCSS-PLD  148

Query  224  PGQGENIFGVSDGAQ-AFLNYGFQGAVITTILASITWQLAASAFPIAFLNNPVTFILLVV  282
            P    ++ G+ DG +  FL+ G    + T IL  +T Q+ AS   I F+NN      L  
Sbjct  149  PTV--DVLGLPDGVKFIFLDIGLAMIIFTCILGQLTTQVNASYAMIDFINNYFALFTLYT  206

Query  283  ALFLERIGLCAGAWV  297
             + +E  G+   +++
Sbjct  207  TMAVEFSGIMHSSYL  221


Range 3: 376 to 445

Score:29.3 bits(64), Expect:0.003, 
Method:Compositional matrix adjust., 
Identities:20/71(28%), Positives:36/71(50%), Gaps:1/71(1%)

Query  5    DVLGLPDGVKFIFLDIGLAMIIFTCILGQLTTQVNASYAMIDFINNYFALFTLYTTMAVE  64
            ++ G+ DG +  FL+ G    + T IL  +T Q+ AS   I F+NN      L   + +E
Sbjct  376  NIFGVSDGAQ-AFLNYGFQGAVITTILASITWQLAASAFPIAFLNNPVTFILLVVALFLE  434

Query  65   FSGIMHSSYLI  75
              G+   ++++
Sbjct  435  RIGLCAGAWVL  445


>B8C2V9_SITs
Sequence ID: Query_118226 Length: 464
Range 1: 95 to 391

Score:593 bits(1528), Expect:0.0, 
Method:Compositional matrix adjust., 
Identities:297/297(100%), Positives:297/297(100%), Gaps:0/297(0%)

Query  1    DPTVDVLGLPDGVKFIFLDIGLAMIIFTCILGQLTTQVNASYAMIDFINNYFALFTLYTT  60
            DPTVDVLGLPDGVKFIFLDIGLAMIIFTCILGQLTTQVNASYAMIDFINNYFALFTLYTT
Sbjct  95   DPTVDVLGLPDGVKFIFLDIGLAMIIFTCILGQLTTQVNASYAMIDFINNYFALFTLYTT  154

Query  61   MAVEFSGIMHSSYLIQNILSAVSGKPIQTNEEPKTGMTFAFFWGRVLMSLAILGFCLAVT  120
            MAVEFSGIMHSSYLIQNILSAVSGKPIQTNEEPKTGMTFAFFWGRVLMSLAILGFCLAVT
Sbjct  155  MAVEFSGIMHSSYLIQNILSAVSGKPIQTNEEPKTGMTFAFFWGRVLMSLAILGFCLAVT  214

Query  121  LVALFNGQTSVSVKYPSISPGLSVFLLFFFMAVVGMLEGMQIAFFAVAKLPANERGTSFF  180
            LVALFNGQTSVSVKYPSISPGLSVFLLFFFMAVVGMLEGMQIAFFAVAKLPANERGTSFF
Sbjct  215  LVALFNGQTSVSVKYPSISPGLSVFLLFFFMAVVGMLEGMQIAFFAVAKLPANERGTSFF  274

Query  181  GRKTCEILFKGNGENLPGFMIGRQLTVVCSFFLVGSFTSLIIEPGQGENIFGVSDGAQAF  240
            GRKTCEILFKGNGENLPGFMIGRQLTVVCSFFLVGSFTSLIIEPGQGENIFGVSDGAQAF
Sbjct  275  GRKTCEILFKGNGENLPGFMIGRQLTVVCSFFLVGSFTSLIIEPGQGENIFGVSDGAQAF  334

Query  241  LNYGFQGAVITTILASITWQLAASAFPIAFLNNPVTFILLVVALFLERIGLCAGAWV  297
            LNYGFQGAVITTILASITWQLAASAFPIAFLNNPVTFILLVVALFLERIGLCAGAWV
Sbjct  335  LNYGFQGAVITTILASITWQLAASAFPIAFLNNPVTFILLVVALFLERIGLCAGAWV  391


Range 2: 1 to 168

Score:49.3 bits(116), Expect:9e-10, 
Method:Compositional matrix adjust., 
Identities:44/176(25%), Positives:84/176(47%), Gaps:10/176(5%)

Query  124  LFNGQTSVSVKYPSISPGLSVFLLFFFMAVVGMLEGMQIAFFAVAKL-PANERGTSFFGR  182
            +F G T V+      +P +S+ +    +  + M+EG Q +   +  + P   + +     
Sbjct  1    MFTGNTRVA---KDANPWVSLIVCILAIVWLSMIEGQQASLVGLPPVDPDLYKDSHPLTY  57

Query  183  KTCEILFKGNGENLPGFMIGRQLTVVCSFFLVGSFTSLIIEPGQGENIFGVSDGAQ-AFL  241
            K   + FKG  +NL  +++GRQ  V+   F++   +S  ++P    ++ G+ DG +  FL
Sbjct  58   KNAALAFKG--DNLDRYLMGRQFMVLLVVFVINQCSS-PLDPTV--DVLGLPDGVKFIFL  112

Query  242  NYGFQGAVITTILASITWQLAASAFPIAFLNNPVTFILLVVALFLERIGLCAGAWV  297
            + G    + T IL  +T Q+ AS   I F+NN      L   + +E  G+   +++
Sbjct  113  DIGLAMIIFTCILGQLTTQVNASYAMIDFINNYFALFTLYTTMAVEFSGIMHSSYL  168


Range 3: 323 to 392

Score:29.6 bits(65), Expect:0.002, 
Method:Compositional matrix adjust., 
Identities:20/71(28%), Positives:36/71(50%), Gaps:1/71(1%)

Query  5    DVLGLPDGVKFIFLDIGLAMIIFTCILGQLTTQVNASYAMIDFINNYFALFTLYTTMAVE  64
            ++ G+ DG +  FL+ G    + T IL  +T Q+ AS   I F+NN      L   + +E
Sbjct  323  NIFGVSDGAQ-AFLNYGFQGAVITTILASITWQLAASAFPIAFLNNPVTFILLVVALFLE  381

Query  65   FSGIMHSSYLI  75
              G+   ++++
Sbjct  382  RIGLCAGAWVL  392


>A5J0A3_SITs
Sequence ID: Query_118227 Length: 297
Range 1: 1 to 297

Score:591 bits(1524), Expect:0.0, 
Method:Compositional matrix adjust., 
Identities:297/297(100%), Positives:297/297(100%), Gaps:0/297(0%)

Query  1    DPTVDVLGLPDGVKFIFLDIGLAMIIFTCILGQLTTQVNASYAMIDFINNYFALFTLYTT  60
            DPTVDVLGLPDGVKFIFLDIGLAMIIFTCILGQLTTQVNASYAMIDFINNYFALFTLYTT
Sbjct  1    DPTVDVLGLPDGVKFIFLDIGLAMIIFTCILGQLTTQVNASYAMIDFINNYFALFTLYTT  60

Query  61   MAVEFSGIMHSSYLIQNILSAVSGKPIQTNEEPKTGMTFAFFWGRVLMSLAILGFCLAVT  120
            MAVEFSGIMHSSYLIQNILSAVSGKPIQTNEEPKTGMTFAFFWGRVLMSLAILGFCLAVT
Sbjct  61   MAVEFSGIMHSSYLIQNILSAVSGKPIQTNEEPKTGMTFAFFWGRVLMSLAILGFCLAVT  120

Query  121  LVALFNGQTSVSVKYPSISPGLSVFLLFFFMAVVGMLEGMQIAFFAVAKLPANERGTSFF  180
            LVALFNGQTSVSVKYPSISPGLSVFLLFFFMAVVGMLEGMQIAFFAVAKLPANERGTSFF
Sbjct  121  LVALFNGQTSVSVKYPSISPGLSVFLLFFFMAVVGMLEGMQIAFFAVAKLPANERGTSFF  180

Query  181  GRKTCEILFKGNGENLPGFMIGRQLTVVCSFFLVGSFTSLIIEPGQGENIFGVSDGAQAF  240
            GRKTCEILFKGNGENLPGFMIGRQLTVVCSFFLVGSFTSLIIEPGQGENIFGVSDGAQAF
Sbjct  181  GRKTCEILFKGNGENLPGFMIGRQLTVVCSFFLVGSFTSLIIEPGQGENIFGVSDGAQAF  240

Query  241  LNYGFQGAVITTILASITWQLAASAFPIAFLNNPVTFILLVVALFLERIGLCAGAWV  297
            LNYGFQGAVITTILASITWQLAASAFPIAFLNNPVTFILLVVALFLERIGLCAGAWV
Sbjct  241  LNYGFQGAVITTILASITWQLAASAFPIAFLNNPVTFILLVVALFLERIGLCAGAWV  297


>Q0QVM7_SITs
Sequence ID: Query_118235 Length: 528
Range 1: 148 to 444

Score:567 bits(1462), Expect:0.0, 
Method:Compositional matrix adjust., 
Identities:278/297(94%), Positives:289/297(97%), Gaps:0/297(0%)

Query  1    DPTVDVLGLPDGVKFIFLDIGLAMIIFTCILGQLTTQVNASYAMIDFINNYFALFTLYTT  60
            DP VDVLGLPDGVKFIFLDIGLAMIIFTCILGQLTTQVNASYAMIDFINNYFALFTLYTT
Sbjct  148  DPKVDVLGLPDGVKFIFLDIGLAMIIFTCILGQLTTQVNASYAMIDFINNYFALFTLYTT  207

Query  61   MAVEFSGIMHSSYLIQNILSAVSGKPIQTNEEPKTGMTFAFFWGRVLMSLAILGFCLAVT  120
            M VEFSGIMH+SYLIQNIL+AVSGKPI TNEEPKTGMTFAFFWGRVLMSLAILGFCLAVT
Sbjct  208  MVVEFSGIMHASYLIQNILAAVSGKPISTNEEPKTGMTFAFFWGRVLMSLAILGFCLAVT  267

Query  121  LVALFNGQTSVSVKYPSISPGLSVFLLFFFMAVVGMLEGMQIAFFAVAKLPANERGTSFF  180
            L AL NGQTSV+VKYPSISPGL+VFLLFFFM++VGMLEGMQIAFFAVAKLPA+ERGTSFF
Sbjct  268  LSALLNGQTSVAVKYPSISPGLAVFLLFFFMSIVGMLEGMQIAFFAVAKLPASERGTSFF  327

Query  181  GRKTCEILFKGNGENLPGFMIGRQLTVVCSFFLVGSFTSLIIEPGQGENIFGVSDGAQAF  240
            G+KTCE+LF+GNGENLPGFMIGRQLTVVCSFFLVGSFTSL IEPG GENIFGVSDGAQAF
Sbjct  328  GKKTCELLFRGNGENLPGFMIGRQLTVVCSFFLVGSFTSLTIEPGMGENIFGVSDGAQAF  387

Query  241  LNYGFQGAVITTILASITWQLAASAFPIAFLNNPVTFILLVVALFLERIGLCAGAWV  297
            LNYGFQGAVITTILASITWQLAASAFPIAFLNNP TFILLV+ALFLERIGLCAGAWV
Sbjct  388  LNYGFQGAVITTILASITWQLAASAFPIAFLNNPATFILLVIALFLERIGLCAGAWV  444


Range 2: 35 to 221

Score:54.3 bits(129), Expect:2e-11, 
Method:Compositional matrix adjust., 
Identities:47/195(24%), Positives:93/195(47%), Gaps:10/195(5%)

Query  105  RVLMSLAILGFCLAVTLVALFNGQTSVSVKYPSISPGLSVFLLFFFMAVVGMLEGMQIAF  164
            R + S+ +L F + +    +F G T V+      +P +++ +    +  + M+EG Q + 
Sbjct  35   RYIGSIGLLIFSIIIVAALMFTGNTRVA---KDANPWVALIVCILAIVWLSMIEGQQASL  91

Query  165  FAVAKL-PANERGTSFFGRKTCEILFKGNGENLPGFMIGRQLTVVCSFFLVGSFTSLIIE  223
              +  + P   + +     K   + FKG  +NL  +++GRQ  V+   F++   +S  ++
Sbjct  92   VGLPPVDPTLYKDSHPLTYKNAALAFKG--DNLDRYLMGRQFMVLLVVFVINQCSS-PLD  148

Query  224  PGQGENIFGVSDGAQ-AFLNYGFQGAVITTILASITWQLAASAFPIAFLNNPVTFILLVV  282
            P    ++ G+ DG +  FL+ G    + T IL  +T Q+ AS   I F+NN      L  
Sbjct  149  PKV--DVLGLPDGVKFIFLDIGLAMIIFTCILGQLTTQVNASYAMIDFINNYFALFTLYT  206

Query  283  ALFLERIGLCAGAWV  297
             + +E  G+   +++
Sbjct  207  TMVVEFSGIMHASYL  221


Range 3: 376 to 452

Score:29.3 bits(64), Expect:0.003, 
Method:Compositional matrix adjust., 
Identities:20/78(26%), Positives:39/78(50%), Gaps:1/78(1%)

Query  5    DVLGLPDGVKFIFLDIGLAMIIFTCILGQLTTQVNASYAMIDFINNYFALFTLYTTMAVE  64
            ++ G+ DG +  FL+ G    + T IL  +T Q+ AS   I F+NN      L   + +E
Sbjct  376  NIFGVSDGAQ-AFLNYGFQGAVITTILASITWQLAASAFPIAFLNNPATFILLVIALFLE  434

Query  65   FSGIMHSSYLIQNILSAV  82
              G+   ++++ ++   +
Sbjct  435  RIGLCAGAWVLASVQKKI  452


>B5YNJ0_SITs
Sequence ID: Query_118230 Length: 475
Range 1: 95 to 391

Score:565 bits(1457), Expect:0.0, 
Method:Compositional matrix adjust., 
Identities:278/297(94%), Positives:289/297(97%), Gaps:0/297(0%)

Query  1    DPTVDVLGLPDGVKFIFLDIGLAMIIFTCILGQLTTQVNASYAMIDFINNYFALFTLYTT  60
            DP VDVLGLPDGVKFIFLDIGLAMIIFTCILGQLTTQVNASYAMIDFINNYFALFTLYTT
Sbjct  95   DPKVDVLGLPDGVKFIFLDIGLAMIIFTCILGQLTTQVNASYAMIDFINNYFALFTLYTT  154

Query  61   MAVEFSGIMHSSYLIQNILSAVSGKPIQTNEEPKTGMTFAFFWGRVLMSLAILGFCLAVT  120
            M VEFSGIMH+SYLIQNIL+AVSGKPI TNEEPKTGMTFAFFWGRVLMSLAILGFCLAVT
Sbjct  155  MVVEFSGIMHASYLIQNILAAVSGKPISTNEEPKTGMTFAFFWGRVLMSLAILGFCLAVT  214

Query  121  LVALFNGQTSVSVKYPSISPGLSVFLLFFFMAVVGMLEGMQIAFFAVAKLPANERGTSFF  180
            L AL NGQTSV+VKYPSISPGL+VFLLFFFM++VGMLEGMQIAFFAVAKLPA+ERGTSFF
Sbjct  215  LSALLNGQTSVAVKYPSISPGLAVFLLFFFMSIVGMLEGMQIAFFAVAKLPASERGTSFF  274

Query  181  GRKTCEILFKGNGENLPGFMIGRQLTVVCSFFLVGSFTSLIIEPGQGENIFGVSDGAQAF  240
            G+KTCE+LF+GNGENLPGFMIGRQLTVVCSFFLVGSFTSL IEPG GENIFGVSDGAQAF
Sbjct  275  GKKTCELLFRGNGENLPGFMIGRQLTVVCSFFLVGSFTSLTIEPGMGENIFGVSDGAQAF  334

Query  241  LNYGFQGAVITTILASITWQLAASAFPIAFLNNPVTFILLVVALFLERIGLCAGAWV  297
            LNYGFQGAVITTILASITWQLAASAFPIAFLNNP TFILLV+ALFLERIGLCAGAWV
Sbjct  335  LNYGFQGAVITTILASITWQLAASAFPIAFLNNPATFILLVIALFLERIGLCAGAWV  391


Range 2: 1 to 168

Score:49.7 bits(117), Expect:8e-10, 
Method:Compositional matrix adjust., 
Identities:43/176(24%), Positives:84/176(47%), Gaps:10/176(5%)

Query  124  LFNGQTSVSVKYPSISPGLSVFLLFFFMAVVGMLEGMQIAFFAVAKL-PANERGTSFFGR  182
            +F G T V+      +P +++ +    +  + M+EG Q +   +  + P   + +     
Sbjct  1    MFTGNTRVA---KDANPWVALIVCILAIVWLSMIEGQQASLVGLPPVDPTLYKDSHPLTY  57

Query  183  KTCEILFKGNGENLPGFMIGRQLTVVCSFFLVGSFTSLIIEPGQGENIFGVSDGAQ-AFL  241
            K   + FKG  +NL  +++GRQ  V+   F++   +S  ++P    ++ G+ DG +  FL
Sbjct  58   KNAALAFKG--DNLDRYLMGRQFMVLLVVFVINQCSS-PLDPKV--DVLGLPDGVKFIFL  112

Query  242  NYGFQGAVITTILASITWQLAASAFPIAFLNNPVTFILLVVALFLERIGLCAGAWV  297
            + G    + T IL  +T Q+ AS   I F+NN      L   + +E  G+   +++
Sbjct  113  DIGLAMIIFTCILGQLTTQVNASYAMIDFINNYFALFTLYTTMVVEFSGIMHASYL  168


Range 3: 323 to 399

Score:29.6 bits(65), Expect:0.002, 
Method:Compositional matrix adjust., 
Identities:20/78(26%), Positives:39/78(50%), Gaps:1/78(1%)

Query  5    DVLGLPDGVKFIFLDIGLAMIIFTCILGQLTTQVNASYAMIDFINNYFALFTLYTTMAVE  64
            ++ G+ DG +  FL+ G    + T IL  +T Q+ AS   I F+NN      L   + +E
Sbjct  323  NIFGVSDGAQ-AFLNYGFQGAVITTILASITWQLAASAFPIAFLNNPATFILLVIALFLE  381

Query  65   FSGIMHSSYLIQNILSAV  82
              G+   ++++ ++   +
Sbjct  382  RIGLCAGAWVLASVQKKI  399


>A5J093_SITs
Sequence ID: Query_118232 Length: 295
Range 1: 8 to 295

Score:342 bits(878), Expect:7e-122, 
Method:Compositional matrix adjust., 
Identities:169/291(58%), Positives:218/291(74%), Gaps:3/291(1%)

Query  7    LGLPDGVKFIFLDIGLAMIIFTCILGQLTTQVNASYAMIDFINNYFALFTLYTTMAVEFS  66
            L LP  ++ IFL  G+AMI+ T ++ QL  QVNAS+ MIDFINNYFALFTLYT + +EFS
Sbjct  8    LNLPQIIEEIFLKTGIAMILMTAMISQLPPQVNASHCMIDFINNYFALFTLYTALIIEFS  67

Query  67   GIMHSSYLIQNILSAVSGKPIQTNEEPKTGMTFAFFWGRVLMSLAILGFCLAVTLVALFN  126
            G+MH+SYLIQNI+S +SGKP++T EEP+T +  +FFW RVLMSL+ L F +AVT+VALF 
Sbjct  68   GVMHASYLIQNIISLISGKPVKTREEPRTRLQASFFWLRVLMSLSTLCFSMAVTVVALFQ  127

Query  127  GQTSVSVKYPSISPGLSVFLLFFFMAVVGMLEGMQIAFFAVAKLPANERGTSFFGRKTCE  186
            G+T++   +  +   +S+ L F  + +VGMLEGMQIAF A +K+   +RGTSFFG+KT E
Sbjct  128  GKTTM---WQGVPEWVSLVLFFVLLTIVGMLEGMQIAFLATSKMRREQRGTSFFGKKTVE  184

Query  187  ILFKGNGENLPGFMIGRQLTVVCSFFLVGSFTSLIIEPGQGENIFGVSDGAQAFLNYGFQ  246
            ++ K NG+NLP F IGRQL VV  FF++   T+  +E G G NIFGVSDGAQAFLN G  
Sbjct  185  VISKKNGQNLPAFFIGRQLMVVGCFFILARVTTPDVEVGTGNNIFGVSDGAQAFLNTGLH  244

Query  247  GAVITTILASITWQLAASAFPIAFLNNPVTFILLVVALFLERIGLCAGAWV  297
             A++ TILAS TW+LAAS FP+AF+N P T+ILL   L LE  G+C+GAWV
Sbjct  245  AALLMTILASNTWKLAASTFPVAFVNLPFTYILLWCGLILEATGICSGAWV  295


>A5J094_SITs
Sequence ID: Query_118231 Length: 294
Range 1: 7 to 294

Score:338 bits(868), Expect:2e-120, 
Method:Compositional matrix adjust., 
Identities:167/291(57%), Positives:217/291(74%), Gaps:3/291(1%)

Query  7    LGLPDGVKFIFLDIGLAMIIFTCILGQLTTQVNASYAMIDFINNYFALFTLYTTMAVEFS  66
            L LP  ++ IFL  G+AMI+ T ++ QL  QVNAS+ MIDFINNYFALFTLYT + +EFS
Sbjct  7    LNLPPIIEEIFLKTGIAMILMTAMISQLPPQVNASHCMIDFINNYFALFTLYTALIIEFS  66

Query  67   GIMHSSYLIQNILSAVSGKPIQTNEEPKTGMTFAFFWGRVLMSLAILGFCLAVTLVALFN  126
            G+MH+SYLIQNI+S +SGKP++T EEP+T +  +FFW RVLMSL+ L F +AVT+ ALF 
Sbjct  67   GVMHASYLIQNIISLISGKPVKTREEPRTRLQASFFWLRVLMSLSTLCFSMAVTVAALFQ  126

Query  127  GQTSVSVKYPSISPGLSVFLLFFFMAVVGMLEGMQIAFFAVAKLPANERGTSFFGRKTCE  186
            G+T++   +  +   +S+ L F  + +VGMLEGMQIAF A +K+   +RGTSFFG+KT E
Sbjct  127  GKTTM---WQGVPEWVSLVLFFVLLTIVGMLEGMQIAFLATSKMRREQRGTSFFGKKTVE  183

Query  187  ILFKGNGENLPGFMIGRQLTVVCSFFLVGSFTSLIIEPGQGENIFGVSDGAQAFLNYGFQ  246
            ++ K NG+NLP F IGRQL VV  FF++   T+  +E G G NIFGVSDGAQAFLN G  
Sbjct  184  VISKKNGQNLPAFFIGRQLMVVGCFFILARVTTPDVEVGTGNNIFGVSDGAQAFLNTGLH  243

Query  247  GAVITTILASITWQLAASAFPIAFLNNPVTFILLVVALFLERIGLCAGAWV  297
             A++ TILAS TW+LAAS FP+AF++ P T+ILL   L LE  G+C+GAWV
Sbjct  244  AALLMTILASNTWKLAASTFPVAFVDLPFTYILLWCGLILEATGICSGAWV  294


>B8C4N0_SITs
Sequence ID: Query_118228 Length: 437
Range 1: 128 to 415

Score:343 bits(880), Expect:3e-120, 
Method:Compositional matrix adjust., 
Identities:169/291(58%), Positives:218/291(74%), Gaps:3/291(1%)

Query  7    LGLPDGVKFIFLDIGLAMIIFTCILGQLTTQVNASYAMIDFINNYFALFTLYTTMAVEFS  66
            L LP  ++ IFL  G+AMI+ T ++ QL  QVNAS+ MIDFINNYFALFTLYT + +EFS
Sbjct  128  LNLPQIIEEIFLKTGIAMILMTAMISQLPPQVNASHCMIDFINNYFALFTLYTALIIEFS  187

Query  67   GIMHSSYLIQNILSAVSGKPIQTNEEPKTGMTFAFFWGRVLMSLAILGFCLAVTLVALFN  126
            G+MH+SYLIQNI+S +SGKP++T EEP+T +  +FFW RVLMSL+ L F +AVT+VALF 
Sbjct  188  GVMHASYLIQNIISLISGKPVKTREEPRTRLQASFFWLRVLMSLSTLCFSMAVTVVALFQ  247

Query  127  GQTSVSVKYPSISPGLSVFLLFFFMAVVGMLEGMQIAFFAVAKLPANERGTSFFGRKTCE  186
            G+T++   +  +   +S+ L F  + +VGMLEGMQIAF A +K+   +RGTSFFG+KT E
Sbjct  248  GKTTM---WQGVPEWVSLVLFFVLLTIVGMLEGMQIAFLATSKMRREQRGTSFFGKKTVE  304

Query  187  ILFKGNGENLPGFMIGRQLTVVCSFFLVGSFTSLIIEPGQGENIFGVSDGAQAFLNYGFQ  246
            ++ K NG+NLP F IGRQL VV  FF++   T+  +E G G NIFGVSDGAQAFLN G  
Sbjct  305  VISKKNGQNLPAFFIGRQLMVVGCFFILARVTTPDVEVGTGNNIFGVSDGAQAFLNTGLH  364

Query  247  GAVITTILASITWQLAASAFPIAFLNNPVTFILLVVALFLERIGLCAGAWV  297
             A++ TILAS TW+LAAS FP+AF+N P T+ILL   L LE  G+C+GAWV
Sbjct  365  AALLMTILASNTWKLAASTFPVAFVNLPFTYILLWCGLILEATGICSGAWV  415


Range 2: 12 to 195

Score:48.5 bits(114), Expect:2e-09, 
Method:Compositional matrix adjust., 
Identities:49/194(25%), Positives:94/194(48%), Gaps:15/194(7%)

Query  109  SLAILGFCLAVTLVALFNGQTSVSVKYPSISPGLSVFLLFFFMAVVGMLEGMQIAFFA--  166
            SLA+L F + + +  +FN  T +S    +++P L++ ++   +  +GM+EG Q A     
Sbjct  12   SLALLAFSIILIVSVIFNQGTKLS----TVNPWLALCVMVGTIVWLGMMEGQQGALVGLT  67

Query  167  --VAKLPANERGTSFFGRKTCEILFKGNGENLPGFMIGRQLTVVCSFFLVGSFTSLIIEP  224
              V  L   E  +  F  +  ++ ++  G+NL  ++ GRQ  V+   F++    S +  P
Sbjct  68   GVVDHLVYKESHSLAF--RNTQLAYR--GDNLDRYVTGRQFMVLMCVFVINLCGSPL--P  121

Query  225  GQGENIFGVSD-GAQAFLNYGFQGAVITTILASITWQLAASAFPIAFLNNPVTFILLVVA  283
            G  E+   +     + FL  G    ++T +++ +  Q+ AS   I F+NN      L  A
Sbjct  122  GMSESSLNLPQIIEEIFLKTGIAMILMTAMISQLPPQVNASHCMIDFINNYFALFTLYTA  181

Query  284  LFLERIGLCAGAWV  297
            L +E  G+   +++
Sbjct  182  LIIEFSGVMHASYL  195


Range 3: 347 to 431

Score:35.0 bits(79), Expect:4e-05, 
Method:Compositional matrix adjust., 
Identities:24/88(27%), Positives:46/88(52%), Gaps:3/88(3%)

Query  5    DVLGLPDGVKFIFLDIGLAMIIFTCILGQLTTQVNASYAMIDFINNYFALFTLYTTMAVE  64
            ++ G+ DG +  FL+ GL   +   IL   T ++ AS   + F+N  F    L+  + +E
Sbjct  347  NIFGVSDGAQ-AFLNTGLHAALLMTILASNTWKLAASTFPVAFVNLPFTYILLWCGLILE  405

Query  65   FSGIMHSSYLIQNILSAVSGKPIQTNEE  92
             +GI   ++++  IL  V+   ++ +EE
Sbjct  406  ATGICSGAWVLARILKRVT--KLKYDEE  431


>Q0QVM6_SITs
Sequence ID: Query_118234 Length: 565
Range 1: 189 to 476

Score:345 bits(884), Expect:4e-119, 
Method:Compositional matrix adjust., 
Identities:169/291(58%), Positives:218/291(74%), Gaps:3/291(1%)

Query  7    LGLPDGVKFIFLDIGLAMIIFTCILGQLTTQVNASYAMIDFINNYFALFTLYTTMAVEFS  66
            L LP  ++ IFL  G+AMI+ T ++ QL  QVNAS+ MIDFINNYFALFTLYT + +EFS
Sbjct  189  LNLPQIIEEIFLKTGIAMILMTAMISQLPPQVNASHCMIDFINNYFALFTLYTALIIEFS  248

Query  67   GIMHSSYLIQNILSAVSGKPIQTNEEPKTGMTFAFFWGRVLMSLAILGFCLAVTLVALFN  126
            G+MH+SYLIQNI+S +SGKP++T EEP+T +  +FFW RVLMSL+ L F +AVT+VALF 
Sbjct  249  GVMHASYLIQNIISLISGKPVKTREEPRTRLQASFFWLRVLMSLSTLCFSMAVTVVALFQ  308

Query  127  GQTSVSVKYPSISPGLSVFLLFFFMAVVGMLEGMQIAFFAVAKLPANERGTSFFGRKTCE  186
            G+T++   +  +   +S+ L F  + +VGMLEGMQIAF A +K+   +RGTSFFG+KT E
Sbjct  309  GKTTM---WQGVPEWVSLVLFFVLLTIVGMLEGMQIAFLATSKMRREQRGTSFFGKKTVE  365

Query  187  ILFKGNGENLPGFMIGRQLTVVCSFFLVGSFTSLIIEPGQGENIFGVSDGAQAFLNYGFQ  246
            ++ K NG+NLP F IGRQL VV  FF++   T+  +E G G NIFGVSDGAQAFLN G  
Sbjct  366  VISKKNGQNLPAFFIGRQLMVVGCFFILARVTTPDVEVGTGNNIFGVSDGAQAFLNTGLH  425

Query  247  GAVITTILASITWQLAASAFPIAFLNNPVTFILLVVALFLERIGLCAGAWV  297
             A++ TILAS TW+LAAS FP+AF+N P T+ILL   L LE  G+C+GAWV
Sbjct  426  AALLMTILASNTWKLAASTFPVAFVNLPFTYILLWCGLILEATGICSGAWV  476


Range 2: 73 to 256

Score:49.3 bits(116), Expect:1e-09, 
Method:Compositional matrix adjust., 
Identities:49/194(25%), Positives:94/194(48%), Gaps:15/194(7%)

Query  109  SLAILGFCLAVTLVALFNGQTSVSVKYPSISPGLSVFLLFFFMAVVGMLEGMQIAFFA--  166
            SLA+L F + + +  +FN  T +S    +++P L++ ++   +  +GM+EG Q A     
Sbjct  73   SLALLAFSIILIVSVIFNQGTKLS----TVNPWLALCVMVGTIVWLGMMEGQQGALVGLT  128

Query  167  --VAKLPANERGTSFFGRKTCEILFKGNGENLPGFMIGRQLTVVCSFFLVGSFTSLIIEP  224
              V  L   E  +  F  +  ++ ++  G+NL  ++ GRQ  V+   F++    S +  P
Sbjct  129  GVVDHLVYKESHSLAF--RNTQLAYR--GDNLDRYVTGRQFMVLMCVFVINLCGSPL--P  182

Query  225  GQGENIFGVSD-GAQAFLNYGFQGAVITTILASITWQLAASAFPIAFLNNPVTFILLVVA  283
            G  E+   +     + FL  G    ++T +++ +  Q+ AS   I F+NN      L  A
Sbjct  183  GMSESSLNLPQIIEEIFLKTGIAMILMTAMISQLPPQVNASHCMIDFINNYFALFTLYTA  242

Query  284  LFLERIGLCAGAWV  297
            L +E  G+   +++
Sbjct  243  LIIEFSGVMHASYL  256


Range 3: 408 to 492

Score:33.5 bits(75), Expect:1e-04, 
Method:Compositional matrix adjust., 
Identities:24/88(27%), Positives:46/88(52%), Gaps:3/88(3%)

Query  5    DVLGLPDGVKFIFLDIGLAMIIFTCILGQLTTQVNASYAMIDFINNYFALFTLYTTMAVE  64
            ++ G+ DG +  FL+ GL   +   IL   T ++ AS   + F+N  F    L+  + +E
Sbjct  408  NIFGVSDGAQ-AFLNTGLHAALLMTILASNTWKLAASTFPVAFVNLPFTYILLWCGLILE  466

Query  65   FSGIMHSSYLIQNILSAVSGKPIQTNEE  92
             +GI   ++++  IL  V+   ++ +EE
Sbjct  467  ATGICSGAWVLARILKRVTK--LKYDEE  492


>Q39510_SITs
Sequence ID: Query_118222 Length: 548
Range 1: 125 to 413

Score:343 bits(879), Expect:1e-118, 
Method:Compositional matrix adjust., 
Identities:164/292(56%), Positives:216/292(73%), Gaps:3/292(1%)

Query  5    DVLGLPDGVKFIFLDIGLAMIIFTCILGQLTTQVNASYAMIDFINNYFALFTLYTTMAVE  64
            +VLGLP+ +  IFL  G+AM++    +GQLT QVNAS+ M+D+IN +F  FTLY T+ +E
Sbjct  125  EVLGLPEILTDIFLGSGIAMVLTVVTIGQLTAQVNASHCMLDYINTHFMTFTLYVTLVIE  184

Query  65   FSGIMHSSYLIQNILSAVSGKPIQTNEEPKTGMTFAFFWGRVLMSLAILGFCLAVTLVAL  124
             +G+MHS YLI+++    +GKP++TNE P++ +   F WGRV+ SL +L F LAVT+ AL
Sbjct  185  ATGVMHSCYLIRDMFYHAAGKPVETNEPPRSAVQNLFHWGRVVFSLGVLCFALAVTIEAL  244

Query  125  FNGQTSVSVKYPSISPGLSVFLLFFFMAVVGMLEGMQIAFFAVAKLPANERGTSFFGRKT  184
            FNG+T++   +  I  G+++ L    M+VVG+LEGMQIAFFAVAK+P  ERG   F RKT
Sbjct  245  FNGKTTM---WEFIPNGVAIVLFILLMSVVGLLEGMQIAFFAVAKIPKAERGDHPFARKT  301

Query  185  CEILFKGNGENLPGFMIGRQLTVVCSFFLVGSFTSLIIEPGQGENIFGVSDGAQAFLNYG  244
            CE+LFKG G NLPGFM+GRQ+TV   FF++   T+L IE G  +NIFGVSDG Q F N G
Sbjct  302  CELLFKGKGRNLPGFMVGRQMTVTLCFFIIARVTTLDIEVGVDDNIFGVSDGIQEFFNLG  361

Query  245  FQGAVITTILASITWQLAASAFPIAFLNNPVTFILLVVALFLERIGLCAGAW  296
            F GA+ITTILASI WQL ASAFPIAFL+NP+ +I+L + L +E  G+CAGAW
Sbjct  362  FLGAIITTILASIAWQLVASAFPIAFLSNPIVYIVLRIVLLIEATGICAGAW  413


Range 2: 13 to 188

Score:37.4 bits(85), Expect:7e-06, 
Method:Compositional matrix adjust., 
Identities:41/185(22%), Positives:81/185(43%), Gaps:11/185(5%)

Query  109  SLAILGFCLAVTLVALFNGQTSVSVKYPSISPGLSVFLLFFFMAVVGMLEGMQIAFFAVA  168
            S+A++ F + +    +F   T ++     ++  + ++L   +M+   M+EG Q +   + 
Sbjct  13   SMALVIFSVVIVTALMFTDNTKLAKDAHPVAALVIMWLGILWMS---MVEGGQCSMVGLP  69

Query  169  KLPANERGTSF-FGRKTCEILFKGNGENLPGFMIGRQLTVVCSFFLVGSFTSLIIEPGQG  227
             +  +    S     K C +  KGN  NL  +++GRQ  V+   F +    +L   P +G
Sbjct  70   PIDRDLYKESHPITYKICSLGHKGN--NLDRYLMGRQFMVIFINFTI----NLCGAPLEG  123

Query  228  ENIFGVSD-GAQAFLNYGFQGAVITTILASITWQLAASAFPIAFLNNPVTFILLVVALFL  286
              + G+ +     FL  G    +    +  +T Q+ AS   + ++N       L V L +
Sbjct  124  AEVLGLPEILTDIFLGSGIAMVLTVVTIGQLTAQVNASHCMLDYINTHFMTFTLYVTLVI  183

Query  287  ERIGL  291
            E  G+
Sbjct  184  EATGV  188


Range 3: 346 to 442

Score:32.3 bits(72), Expect:3e-04, 
Method:Compositional matrix adjust., 
Identities:27/98(28%), Positives:46/98(46%), Gaps:6/98(6%)

Query  5    DVLGLPDGVKFIFLDIGLAMIIFTCILGQLTTQVNASYAMIDFINNYFALFTLYTTMAVE  64
            ++ G+ DG++  F ++G    I T IL  +  Q+ AS   I F++N      L   + +E
Sbjct  346  NIFGVSDGIQE-FFNLGFLGAIITTILASIAWQLVASAFPIAFLSNPIVYIVLRIVLLIE  404

Query  65   FSGIMHSSYLIQNILSAVSGKPIQ-----TNEEPKTGM  97
             +GI   ++ +  I   V+G  +      T EE   GM
Sbjct  405  ATGICAGAWFLGMIHKKVAGFQLDEVYVGTAEERAAGM  442


>O81199_SITs
Sequence ID: Query_118221 Length: 548
Range 1: 125 to 413

Score:343 bits(879), Expect:2e-118, 
Method:Compositional matrix adjust., 
Identities:164/292(56%), Positives:216/292(73%), Gaps:3/292(1%)

Query  5    DVLGLPDGVKFIFLDIGLAMIIFTCILGQLTTQVNASYAMIDFINNYFALFTLYTTMAVE  64
            +VLGLP+ +  IFL  G+AM++    +GQLT QVNAS+ M+D+IN +F  FTLY T+ +E
Sbjct  125  EVLGLPEILTDIFLGSGIAMVLTVVTIGQLTAQVNASHCMLDYINTHFMTFTLYVTLVIE  184

Query  65   FSGIMHSSYLIQNILSAVSGKPIQTNEEPKTGMTFAFFWGRVLMSLAILGFCLAVTLVAL  124
             +G+MHS YLI+++    +GKP++TNE P++ +   F WGRV+ SL +L F LAVT+ AL
Sbjct  185  ATGVMHSCYLIRDMFYHAAGKPVETNEPPRSAVQNLFHWGRVVFSLGVLCFALAVTIEAL  244

Query  125  FNGQTSVSVKYPSISPGLSVFLLFFFMAVVGMLEGMQIAFFAVAKLPANERGTSFFGRKT  184
            FNG+T++   +  I  G+++ L    M+VVG+LEGMQIAFFAVAK+P  ERG   F RKT
Sbjct  245  FNGKTTM---WEFIPNGVAIVLFILLMSVVGLLEGMQIAFFAVAKIPKAERGDHPFARKT  301

Query  185  CEILFKGNGENLPGFMIGRQLTVVCSFFLVGSFTSLIIEPGQGENIFGVSDGAQAFLNYG  244
            CE+LFKG G NLPGFM+GRQ+TV   FF++   T+L IE G  +NIFGVSDG Q F N G
Sbjct  302  CELLFKGKGRNLPGFMVGRQMTVTLCFFIIARVTTLDIEVGVDDNIFGVSDGIQEFFNLG  361

Query  245  FQGAVITTILASITWQLAASAFPIAFLNNPVTFILLVVALFLERIGLCAGAW  296
            F GA+ITTILASI WQL ASAFPIAFL+NP+ +I+L + L +E  G+CAGAW
Sbjct  362  FLGAIITTILASIAWQLVASAFPIAFLSNPIVYIVLRIVLLIEATGICAGAW  413


Range 2: 13 to 188

Score:37.4 bits(85), Expect:8e-06, 
Method:Compositional matrix adjust., 
Identities:41/185(22%), Positives:81/185(43%), Gaps:11/185(5%)

Query  109  SLAILGFCLAVTLVALFNGQTSVSVKYPSISPGLSVFLLFFFMAVVGMLEGMQIAFFAVA  168
            S+A++ F + +    +F   T ++     ++  + ++L   +M+   M+EG Q +   + 
Sbjct  13   SMALVIFSVVIVTALMFTDNTKLAKDAHPVAALVIMWLGILWMS---MVEGGQCSMVGLP  69

Query  169  KLPANERGTSF-FGRKTCEILFKGNGENLPGFMIGRQLTVVCSFFLVGSFTSLIIEPGQG  227
             +  +    S     K C +  KGN  NL  +++GRQ  V+   F +    +L   P +G
Sbjct  70   PIDRDLYKESHPITYKICSLGHKGN--NLDRYLMGRQFMVIFINFTI----NLCGAPLEG  123

Query  228  ENIFGVSD-GAQAFLNYGFQGAVITTILASITWQLAASAFPIAFLNNPVTFILLVVALFL  286
              + G+ +     FL  G    +    +  +T Q+ AS   + ++N       L V L +
Sbjct  124  AEVLGLPEILTDIFLGSGIAMVLTVVTIGQLTAQVNASHCMLDYINTHFMTFTLYVTLVI  183

Query  287  ERIGL  291
            E  G+
Sbjct  184  EATGV  188


Range 3: 346 to 442

Score:32.0 bits(71), Expect:3e-04, 
Method:Compositional matrix adjust., 
Identities:27/98(28%), Positives:46/98(46%), Gaps:6/98(6%)

Query  5    DVLGLPDGVKFIFLDIGLAMIIFTCILGQLTTQVNASYAMIDFINNYFALFTLYTTMAVE  64
            ++ G+ DG++  F ++G    I T IL  +  Q+ AS   I F++N      L   + +E
Sbjct  346  NIFGVSDGIQE-FFNLGFLGAIITTILASIAWQLVASAFPIAFLSNPIVYIVLRIVLLIE  404

Query  65   FSGIMHSSYLIQNILSAVSGKPIQ-----TNEEPKTGM  97
             +GI   ++ +  I   V+G  +      T EE   GM
Sbjct  405  ATGICAGAWFLGMIHKKVAGFQLDEVYVGTAEERAAGM  442


>O81203_SITs
Sequence ID: Query_118225 Length: 538
Range 1: 125 to 413

Score:342 bits(876), Expect:4e-118, 
Method:Compositional matrix adjust., 
Identities:164/292(56%), Positives:215/292(73%), Gaps:3/292(1%)

Query  5    DVLGLPDGVKFIFLDIGLAMIIFTCILGQLTTQVNASYAMIDFINNYFALFTLYTTMAVE  64
            +VLGLP+ +  IFL  G+AM++    +GQLT QVNAS+ M+D+IN +F  FTLY T+ +E
Sbjct  125  EVLGLPEILTDIFLGSGIAMVLTVTTIGQLTAQVNASHCMLDYINTHFMTFTLYVTLIIE  184

Query  65   FSGIMHSSYLIQNILSAVSGKPIQTNEEPKTGMTFAFFWGRVLMSLAILGFCLAVTLVAL  124
             +G+MHS Y I+++    +GKP++TNE P+T +   F WGRV+ SL +L F LAVTL AL
Sbjct  185  ATGVMHSCYFIRDLFYHAAGKPVETNEPPRTAVQNLFHWGRVVFSLGVLCFALAVTLEAL  244

Query  125  FNGQTSVSVKYPSISPGLSVFLLFFFMAVVGMLEGMQIAFFAVAKLPANERGTSFFGRKT  184
            FNG+T++   +  I  G++V L    M+VVG+LEGMQIAFFAVAK+P  ERG   F RKT
Sbjct  245  FNGKTTM---WEFIPNGVAVLLFVLLMSVVGLLEGMQIAFFAVAKIPKAERGDHPFARKT  301

Query  185  CEILFKGNGENLPGFMIGRQLTVVCSFFLVGSFTSLIIEPGQGENIFGVSDGAQAFLNYG  244
            CE+LF+G G NLPGFM+GRQ+TV   FF++   T+L IE G  +NIFGVSDG Q F N G
Sbjct  302  CELLFRGKGRNLPGFMVGRQMTVTLCFFIIARVTTLDIEVGVDDNIFGVSDGIQEFFNLG  361

Query  245  FQGAVITTILASITWQLAASAFPIAFLNNPVTFILLVVALFLERIGLCAGAW  296
            F GA+ITTILASI WQL ASAFPIAFL+NP+ +I+L + L +E  G+C+GAW
Sbjct  362  FLGAIITTILASIAWQLVASAFPIAFLSNPIVYIMLRIVLLIEATGICSGAW  413


Range 2: 13 to 188

Score:39.3 bits(90), Expect:2e-06, 
Method:Compositional matrix adjust., 
Identities:43/188(23%), Positives:84/188(44%), Gaps:17/188(9%)

Query  109  SLAILGFCLAVTLVALFNGQTSVSVKYPSISPGLSVFLLFFFMAVVGMLEGMQIAFFAV-  167
            S+A++ F + +    +F   T ++     ++  + ++L   +M+   M+EG Q +   + 
Sbjct  13   SMALVIFSVVIVTALMFTDNTKMAQDAHPVAALVIMWLGILWMS---MVEGGQCSMVGLP  69

Query  168  ---AKLPANERGTSFFGRKTCEILFKGNGENLPGFMIGRQLTVVCSFFLVGSFTSLIIEP  224
                +L      T++   K C +  KGN  NL  +++GRQ  V+   F +    +L   P
Sbjct  70   PIDRELYKESHPTTY---KICSLGHKGN--NLDRYLMGRQFMVIFINFTI----NLCGAP  120

Query  225  GQGENIFGVSD-GAQAFLNYGFQGAVITTILASITWQLAASAFPIAFLNNPVTFILLVVA  283
             +G  + G+ +     FL  G    +  T +  +T Q+ AS   + ++N       L V 
Sbjct  121  LEGAEVLGLPEILTDIFLGSGIAMVLTVTTIGQLTAQVNASHCMLDYINTHFMTFTLYVT  180

Query  284  LFLERIGL  291
            L +E  G+
Sbjct  181  LIIEATGV  188


Range 3: 346 to 424

Score:30.8 bits(68), Expect:8e-04, 
Method:Compositional matrix adjust., 
Identities:22/80(28%), Positives:40/80(50%), Gaps:1/80(1%)

Query  5    DVLGLPDGVKFIFLDIGLAMIIFTCILGQLTTQVNASYAMIDFINNYFALFTLYTTMAVE  64
            ++ G+ DG++  F ++G    I T IL  +  Q+ AS   I F++N      L   + +E
Sbjct  346  NIFGVSDGIQE-FFNLGFLGAIITTILASIAWQLVASAFPIAFLSNPIVYIMLRIVLLIE  404

Query  65   FSGIMHSSYLIQNILSAVSG  84
             +GI   ++ +  I   V+G
Sbjct  405  ATGICSGAWFLGMIHKKVAG  424


>O81200_SITs
Sequence ID: Query_118220 Length: 543
Range 1: 125 to 413

Score:340 bits(871), Expect:2e-117, 
Method:Compositional matrix adjust., 
Identities:166/292(57%), Positives:215/292(73%), Gaps:3/292(1%)

Query  5    DVLGLPDGVKFIFLDIGLAMIIFTCILGQLTTQVNASYAMIDFINNYFALFTLYTTMAVE  64
            +VLGLP+ +  IFL  G+AM++    +GQLT QVNAS+ M+D+IN +F  FTLY T+ +E
Sbjct  125  EVLGLPEILTDIFLGSGIAMVLTVVTIGQLTAQVNASHCMLDYINTHFMTFTLYVTLIIE  184

Query  65   FSGIMHSSYLIQNILSAVSGKPIQTNEEPKTGMTFAFFWGRVLMSLAILGFCLAVTLVAL  124
             +G+MHS YLI+++    +GKP++TNE P+  +   F WGRV+ SL +L F LAVTL AL
Sbjct  185  VTGVMHSCYLIRDMFYFAAGKPVETNEPPRNAVQNLFHWGRVVFSLGVLCFALAVTLEAL  244

Query  125  FNGQTSVSVKYPSISPGLSVFLLFFFMAVVGMLEGMQIAFFAVAKLPANERGTSFFGRKT  184
            F GQT++   +  I  G++V L    M++VG+LEGMQIAFFAVAK+P  +RG   F RKT
Sbjct  245  FKGQTTM---WEFIPNGVAVVLFVLLMSLVGLLEGMQIAFFAVAKIPKADRGDHPFARKT  301

Query  185  CEILFKGNGENLPGFMIGRQLTVVCSFFLVGSFTSLIIEPGQGENIFGVSDGAQAFLNYG  244
            CE+LFKGNG NLPGFM+GRQ+TV   FF++   T+L IE G  +NIFGVSDG Q F N G
Sbjct  302  CEVLFKGNGRNLPGFMVGRQMTVTLCFFIIARVTTLDIEIGVDDNIFGVSDGIQEFFNLG  361

Query  245  FQGAVITTILASITWQLAASAFPIAFLNNPVTFILLVVALFLERIGLCAGAW  296
            F GA+ITTILASI WQL ASAFPIAFL+NPV +I+L + L +E  G+CAGAW
Sbjct  362  FLGAIITTILASIAWQLVASAFPIAFLSNPVVYIVLRIVLLIEATGICAGAW  413


Range 2: 5 to 188

Score:34.7 bits(78), Expect:5e-05, 
Method:Compositional matrix adjust., 
Identities:44/195(23%), Positives:82/195(42%), Gaps:13/195(6%)

Query  99   FAFFWGRVLMSLAILGFCLAVTLVALFNGQTSVSVKYPSISPGLSVFLLFFFMAVVGMLE  158
            F +F     M L I  F + +    +F   T ++     ++  + ++L   +M+   M+E
Sbjct  5    FQYFQQAYSMCLVI--FSVVIVTALMFTDNTKLAKDAHPVAALVIMWLGILWMS---MVE  59

Query  159  GMQIAFFAVAKLPANERGTSF-FGRKTCEILFKGNGENLPGFMIGRQLTVVCSFFLVGSF  217
            G Q +   +  +  +    S     K C +  KGN  NL  +++GRQ  V+   F +   
Sbjct  60   GGQCSMVGLPPIDRDLYKESHPTTYKICSLGHKGN--NLDRYLMGRQFMVIFINFTI---  114

Query  218  TSLIIEPGQGENIFGVSD-GAQAFLNYGFQGAVITTILASITWQLAASAFPIAFLNNPVT  276
             +L   P +G  + G+ +     FL  G    +    +  +T Q+ AS   + ++N    
Sbjct  115  -NLCGAPLEGAEVLGLPEILTDIFLGSGIAMVLTVVTIGQLTAQVNASHCMLDYINTHFM  173

Query  277  FILLVVALFLERIGL  291
               L V L +E  G+
Sbjct  174  TFTLYVTLIIEVTGV  188


Range 3: 346 to 424

Score:31.2 bits(69), Expect:6e-04, 
Method:Compositional matrix adjust., 
Identities:22/80(28%), Positives:40/80(50%), Gaps:1/80(1%)

Query  5    DVLGLPDGVKFIFLDIGLAMIIFTCILGQLTTQVNASYAMIDFINNYFALFTLYTTMAVE  64
            ++ G+ DG++  F ++G    I T IL  +  Q+ AS   I F++N      L   + +E
Sbjct  346  NIFGVSDGIQE-FFNLGFLGAIITTILASIAWQLVASAFPIAFLSNPVVYIVLRIVLLIE  404

Query  65   FSGIMHSSYLIQNILSAVSG  84
             +GI   ++ +  I   V+G
Sbjct  405  ATGICAGAWFLGMIHKKVAG  424


>O81202_SITs
Sequence ID: Query_118223 Length: 548
Range 1: 125 to 413

Score:340 bits(871), Expect:2e-117, 
Method:Compositional matrix adjust., 
Identities:166/292(57%), Positives:215/292(73%), Gaps:3/292(1%)

Query  5    DVLGLPDGVKFIFLDIGLAMIIFTCILGQLTTQVNASYAMIDFINNYFALFTLYTTMAVE  64
            +VLGLP+ +  IFL  G+AM++    +GQLT QVNAS+ M+D+IN +F  FTLY T+ +E
Sbjct  125  EVLGLPEILTDIFLGSGIAMVLTVVTIGQLTAQVNASHCMLDYINTHFMTFTLYVTLIIE  184

Query  65   FSGIMHSSYLIQNILSAVSGKPIQTNEEPKTGMTFAFFWGRVLMSLAILGFCLAVTLVAL  124
             +G+MHS YLI+++    +GKP++TNE P+  +   F WGRV+ SL +L F LAVTL AL
Sbjct  185  VTGVMHSCYLIRDMFYFAAGKPVETNEPPRNAVQNLFHWGRVVFSLGVLCFALAVTLEAL  244

Query  125  FNGQTSVSVKYPSISPGLSVFLLFFFMAVVGMLEGMQIAFFAVAKLPANERGTSFFGRKT  184
            F GQT++   +  I  G++V L    M++VG+LEGMQIAFFAVAK+P  +RG   F RKT
Sbjct  245  FKGQTTM---WEFIPNGVAVVLFVLLMSLVGLLEGMQIAFFAVAKIPKADRGDHPFARKT  301

Query  185  CEILFKGNGENLPGFMIGRQLTVVCSFFLVGSFTSLIIEPGQGENIFGVSDGAQAFLNYG  244
            CE+LFKGNG NLPGFM+GRQ+TV   FF++   T+L IE G  +NIFGVSDG Q F N G
Sbjct  302  CELLFKGNGRNLPGFMVGRQMTVTLCFFIIARVTTLDIEIGVDDNIFGVSDGIQEFFNLG  361

Query  245  FQGAVITTILASITWQLAASAFPIAFLNNPVTFILLVVALFLERIGLCAGAW  296
            F GA+ITTILASI WQL ASAFPIAFL+NPV +I+L + L +E  G+CAGAW
Sbjct  362  FLGAIITTILASIAWQLVASAFPIAFLSNPVVYIVLRIVLLIEATGICAGAW  413


Range 2: 5 to 194

Score:35.0 bits(79), Expect:4e-05, 
Method:Compositional matrix adjust., 
Identities:44/201(22%), Positives:84/201(41%), Gaps:13/201(6%)

Query  99   FAFFWGRVLMSLAILGFCLAVTLVALFNGQTSVSVKYPSISPGLSVFLLFFFMAVVGMLE  158
            F +F     M L I  F + +    +F   T ++     ++  + ++L   +M+   M+E
Sbjct  5    FQYFQQAYSMCLVI--FSVVIVTALMFTDNTKLAKDAHPVAALVIMWLGILWMS---MVE  59

Query  159  GMQIAFFAVAKLPANERGTSF-FGRKTCEILFKGNGENLPGFMIGRQLTVVCSFFLVGSF  217
            G Q +   +  +  +    S     K C +  KGN  NL  +++GRQ  V+   F +   
Sbjct  60   GGQCSMVGLPPIDRDLYKESHPTTYKICSLGHKGN--NLDRYLMGRQFMVIFINFTI---  114

Query  218  TSLIIEPGQGENIFGVSD-GAQAFLNYGFQGAVITTILASITWQLAASAFPIAFLNNPVT  276
             +L   P +G  + G+ +     FL  G    +    +  +T Q+ AS   + ++N    
Sbjct  115  -NLCGAPLEGAEVLGLPEILTDIFLGSGIAMVLTVVTIGQLTAQVNASHCMLDYINTHFM  173

Query  277  FILLVVALFLERIGLCAGAWV  297
               L V L +E  G+    ++
Sbjct  174  TFTLYVTLIIEVTGVMHSCYL  194


Range 3: 346 to 424

Score:30.8 bits(68), Expect:0.001, 
Method:Compositional matrix adjust., 
Identities:22/80(28%), Positives:40/80(50%), Gaps:1/80(1%)

Query  5    DVLGLPDGVKFIFLDIGLAMIIFTCILGQLTTQVNASYAMIDFINNYFALFTLYTTMAVE  64
            ++ G+ DG++  F ++G    I T IL  +  Q+ AS   I F++N      L   + +E
Sbjct  346  NIFGVSDGIQE-FFNLGFLGAIITTILASIAWQLVASAFPIAFLSNPVVYIVLRIVLLIE  404

Query  65   FSGIMHSSYLIQNILSAVSG  84
             +GI   ++ +  I   V+G
Sbjct  405  ATGICAGAWFLGMIHKKVAG  424


>O81201_SITs
Sequence ID: Query_118224 Length: 557
Range 1: 125 to 413

Score:337 bits(864), Expect:4e-116, 
Method:Compositional matrix adjust., 
Identities:159/292(54%), Positives:214/292(73%), Gaps:3/292(1%)

Query  5    DVLGLPDGVKFIFLDIGLAMIIFTCILGQLTTQVNASYAMIDFINNYFALFTLYTTMAVE  64
            +VLGLP  +  IFL  G+AM++    LGQLT QVN+S+ M+D+IN +F  FTLY T+ +E
Sbjct  125  EVLGLPKVLTDIFLGSGIAMVLIVVPLGQLTAQVNSSHCMLDYINTHFMTFTLYITLIIE  184

Query  65   FSGIMHSSYLIQNILSAVSGKPIQTNEEPKTGMTFAFFWGRVLMSLAILGFCLAVTLVAL  124
             +G+MH  YLI+++    +GKP+++NE P++ +   F WGRV  SL +L F LAVT+ AL
Sbjct  185  ATGVMHVCYLIRDMFYHAAGKPVESNEPPRSAVQNVFHWGRVAFSLGVLCFALAVTIEAL  244

Query  125  FNGQTSVSVKYPSISPGLSVFLLFFFMAVVGMLEGMQIAFFAVAKLPANERGTSFFGRKT  184
            FNG+T++   + SI  G+++ L    MAVVG+LEGMQIAFFAVAK+P  ERG   F RKT
Sbjct  245  FNGETTM---WQSIPNGVAIVLFILLMAVVGLLEGMQIAFFAVAKIPKAERGDHPFARKT  301

Query  185  CEILFKGNGENLPGFMIGRQLTVVCSFFLVGSFTSLIIEPGQGENIFGVSDGAQAFLNYG  244
            CE++F+GNG NLPGFM+GRQ+TV   FF++   T+L ++ G  +NIFGVSDG Q F N G
Sbjct  302  CELVFRGNGRNLPGFMVGRQITVTLCFFIIARVTTLDVDVGVDDNIFGVSDGVQEFFNLG  361

Query  245  FQGAVITTILASITWQLAASAFPIAFLNNPVTFILLVVALFLERIGLCAGAW  296
            F GA+ITTILASI WQL ASAFPIAFL+NP+ +I+L + L ++  G+CA AW
Sbjct  362  FLGAIITTILASIAWQLVASAFPIAFLSNPIVYIMLRIVLLIQSTGICASAW  413


Range 2: 13 to 188

Score:35.4 bits(80), Expect:3e-05, 
Method:Compositional matrix adjust., 
Identities:41/185(22%), Positives:79/185(42%), Gaps:11/185(5%)

Query  109  SLAILGFCLAVTLVALFNGQTSVSVKYPSISPGLSVFLLFFFMAVVGMLEGMQIAFFAVA  168
            S+A++ F + +    +F   T ++     ++  + ++L   +M+   M+EG Q +   + 
Sbjct  13   SMALVIFSVVIVTALMFTDNTKMAKDAHPVAALVIMWLGILWMS---MVEGGQCSMVGLP  69

Query  169  KLPANERGTSF-FGRKTCEILFKGNGENLPGFMIGRQLTVVCSFFLVGSFTSLIIEPGQG  227
             +       S     K C +  KGN  NL  +++GRQ  V+   F +    +L   P  G
Sbjct  70   PIDRELYKESHPITYKICSLGHKGN--NLDRYLMGRQFLVIFINFTI----NLCGAPLDG  123

Query  228  ENIFGVSDG-AQAFLNYGFQGAVITTILASITWQLAASAFPIAFLNNPVTFILLVVALFL  286
              + G+       FL  G    +I   L  +T Q+ +S   + ++N       L + L +
Sbjct  124  AEVLGLPKVLTDIFLGSGIAMVLIVVPLGQLTAQVNSSHCMLDYINTHFMTFTLYITLII  183

Query  287  ERIGL  291
            E  G+
Sbjct  184  EATGV  188


>A5J095_SITs
Sequence ID: Query_118229 Length: 139
Range 1: 1 to 139

Score:267 bits(682), Expect:2e-94, 
Method:Compositional matrix adjust., 
Identities:131/139(94%), Positives:136/139(97%), Gaps:0/139(0%)

Query  159  GMQIAFFAVAKLPANERGTSFFGRKTCEILFKGNGENLPGFMIGRQLTVVCSFFLVGSFT  218
            GMQIAFFAVAKLPA+ERGTSFFG+KTCE+LF+GNGENLPGFMIGRQLTVVCSFFLVGSFT
Sbjct  1    GMQIAFFAVAKLPASERGTSFFGKKTCELLFRGNGENLPGFMIGRQLTVVCSFFLVGSFT  60

Query  219  SLIIEPGQGENIFGVSDGAQAFLNYGFQGAVITTILASITWQLAASAFPIAFLNNPVTFI  278
            SL IEPG GENIFGVSDGAQAFLNYGFQGAVITTILASITWQLAASAFPIAFLNNP TFI
Sbjct  61   SLTIEPGMGENIFGVSDGAQAFLNYGFQGAVITTILASITWQLAASAFPIAFLNNPATFI  120

Query  279  LLVVALFLERIGLCAGAWV  297
            LLV+ALFLERIGLCAGAWV
Sbjct  121  LLVIALFLERIGLCAGAWV  139


Range 2: 71 to 139

Score:30.8 bits(68), Expect:4e-04, 
Method:Compositional matrix adjust., 
Identities:20/70(29%), Positives:35/70(50%), Gaps:1/70(1%)

Query  5    DVLGLPDGVKFIFLDIGLAMIIFTCILGQLTTQVNASYAMIDFINNYFALFTLYTTMAVE  64
            ++ G+ DG +  FL+ G    + T IL  +T Q+ AS   I F+NN      L   + +E
Sbjct  71   NIFGVSDGAQ-AFLNYGFQGAVITTILASITWQLAASAFPIAFLNNPATFILLVIALFLE  129

Query  65   FSGIMHSSYL  74
              G+   +++
Sbjct  130  RIGLCAGAWV  139


Query #9: B8C4N0_SITs Query ID: lcl|Query_118205 Length: 437

Sequences producing significant alignments:
                                                                  Scientific      Common                     Max    Total Query   E    Per.   Acc.                        
Description                                                       Name            Name            Taxid      Score  Score cover Value  Ident  Len        Accession        
Q0QVM6_SITs                                                                                       0          897    897   100%  0.0    100.00 565        Query_118234     
B8C4N0_SITs                                                                                       0          892    892   100%  0.0    100.00 437        Query_118228     
A5J093_SITs                                                                                       0          600    681   96%   0.0    100.00 295        Query_118232     
A5J094_SITs                                                                                       0          591    672   96%   0.0    98.98  294        Query_118231     
Q0QVM7_SITs                                                                                       0          493    493   100%  2e-175 55.33  528        Query_118235     
Q0QVM8_SITs                                                                                       0          491    491   100%  1e-174 55.56  517        Query_118233     
B5YNJ0_SITs                                                                                       0          471    522   97%   2e-167 56.39  475        Query_118230     
B8C2V9_SITs                                                                                       0          470    518   97%   2e-167 56.63  464        Query_118226     
O81199_SITs                                                                                       0          456    456   99%   2e-160 51.03  548        Query_118221     
Q39510_SITs                                                                                       0          455    455   99%   3e-160 51.03  548        Query_118222     
O81203_SITs                                                                                       0          452    452   99%   3e-159 50.80  538        Query_118225     
O81200_SITs                                                                                       0          449    496   98%   6e-158 51.04  543        Query_118220     
O81202_SITs                                                                                       0          449    496   98%   9e-158 50.81  548        Query_118223     
O81201_SITs                                                                                       0          445    445   99%   3e-156 48.97  557        Query_118224     
A5J0A3_SITs                                                                                       0          343    427   96%   5e-120 58.08  297        Query_118227     
A5J095_SITs                                                                                       0          171    209   59%   5e-55  60.43  139        Query_118229     


Alignments:

>Q0QVM6_SITs
Sequence ID: Query_118234 Length: 565
Range 1: 62 to 498

Score:897 bits(2318), Expect:0.0, 
Method:Compositional matrix adjust., 
Identities:437/437(100%), Positives:437/437(100%), Gaps:0/437(0%)

Query  1    MTPITAVKYTYSLALLAFSIILIVSVIFNQGTKLSTVNPWLALCVMVGTIVWLGMMEGQQ  60
            MTPITAVKYTYSLALLAFSIILIVSVIFNQGTKLSTVNPWLALCVMVGTIVWLGMMEGQQ
Sbjct  62   MTPITAVKYTYSLALLAFSIILIVSVIFNQGTKLSTVNPWLALCVMVGTIVWLGMMEGQQ  121

Query  61   GALVGLTGVVDHLVYKESHSLAFRNTQLAYRGDNLDRYVTGRQFMVLMCVFVINLCGSPL  120
            GALVGLTGVVDHLVYKESHSLAFRNTQLAYRGDNLDRYVTGRQFMVLMCVFVINLCGSPL
Sbjct  122  GALVGLTGVVDHLVYKESHSLAFRNTQLAYRGDNLDRYVTGRQFMVLMCVFVINLCGSPL  181

Query  121  PGMSESSLNLPQIIEEIFLKTGIAMILMTAMISQLPPQVNASHCMIDFINNYFALFTLYT  180
            PGMSESSLNLPQIIEEIFLKTGIAMILMTAMISQLPPQVNASHCMIDFINNYFALFTLYT
Sbjct  182  PGMSESSLNLPQIIEEIFLKTGIAMILMTAMISQLPPQVNASHCMIDFINNYFALFTLYT  241

Query  181  ALIIEFSGVMHASYLIQNIISLISGKPVKTREEPRTRLQASFFWLRVLMSLSTLCFSMAV  240
            ALIIEFSGVMHASYLIQNIISLISGKPVKTREEPRTRLQASFFWLRVLMSLSTLCFSMAV
Sbjct  242  ALIIEFSGVMHASYLIQNIISLISGKPVKTREEPRTRLQASFFWLRVLMSLSTLCFSMAV  301

Query  241  TVVALFQGKTTMWQGVPEWVSLVLFFVLLTIVGMLEGMQIAFLATSKMRREQRGTSFFGK  300
            TVVALFQGKTTMWQGVPEWVSLVLFFVLLTIVGMLEGMQIAFLATSKMRREQRGTSFFGK
Sbjct  302  TVVALFQGKTTMWQGVPEWVSLVLFFVLLTIVGMLEGMQIAFLATSKMRREQRGTSFFGK  361

Query  301  KTVEVISKKNGQNLPAFFIGRQLMVVGCFFILARVTTPDVEVGTGNNIFGVSDGAQAFLN  360
            KTVEVISKKNGQNLPAFFIGRQLMVVGCFFILARVTTPDVEVGTGNNIFGVSDGAQAFLN
Sbjct  362  KTVEVISKKNGQNLPAFFIGRQLMVVGCFFILARVTTPDVEVGTGNNIFGVSDGAQAFLN  421

Query  361  TGLHAALLMTILASNTWKLAASTFPVAFVNLPFTYILLWCGLILEATGICSGAWVLARIL  420
            TGLHAALLMTILASNTWKLAASTFPVAFVNLPFTYILLWCGLILEATGICSGAWVLARIL
Sbjct  422  TGLHAALLMTILASNTWKLAASTFPVAFVNLPFTYILLWCGLILEATGICSGAWVLARIL  481

Query  421  KRVTKLKYDEEYVGTPE  437
            KRVTKLKYDEEYVGTPE
Sbjct  482  KRVTKLKYDEEYVGTPE  498


>B8C4N0_SITs
Sequence ID: Query_118228 Length: 437
Range 1: 1 to 437

Score:892 bits(2304), Expect:0.0, 
Method:Compositional matrix adjust., 
Identities:437/437(100%), Positives:437/437(100%), Gaps:0/437(0%)

Query  1    MTPITAVKYTYSLALLAFSIILIVSVIFNQGTKLSTVNPWLALCVMVGTIVWLGMMEGQQ  60
            MTPITAVKYTYSLALLAFSIILIVSVIFNQGTKLSTVNPWLALCVMVGTIVWLGMMEGQQ
Sbjct  1    MTPITAVKYTYSLALLAFSIILIVSVIFNQGTKLSTVNPWLALCVMVGTIVWLGMMEGQQ  60

Query  61   GALVGLTGVVDHLVYKESHSLAFRNTQLAYRGDNLDRYVTGRQFMVLMCVFVINLCGSPL  120
            GALVGLTGVVDHLVYKESHSLAFRNTQLAYRGDNLDRYVTGRQFMVLMCVFVINLCGSPL
Sbjct  61   GALVGLTGVVDHLVYKESHSLAFRNTQLAYRGDNLDRYVTGRQFMVLMCVFVINLCGSPL  120

Query  121  PGMSESSLNLPQIIEEIFLKTGIAMILMTAMISQLPPQVNASHCMIDFINNYFALFTLYT  180
            PGMSESSLNLPQIIEEIFLKTGIAMILMTAMISQLPPQVNASHCMIDFINNYFALFTLYT
Sbjct  121  PGMSESSLNLPQIIEEIFLKTGIAMILMTAMISQLPPQVNASHCMIDFINNYFALFTLYT  180

Query  181  ALIIEFSGVMHASYLIQNIISLISGKPVKTREEPRTRLQASFFWLRVLMSLSTLCFSMAV  240
            ALIIEFSGVMHASYLIQNIISLISGKPVKTREEPRTRLQASFFWLRVLMSLSTLCFSMAV
Sbjct  181  ALIIEFSGVMHASYLIQNIISLISGKPVKTREEPRTRLQASFFWLRVLMSLSTLCFSMAV  240

Query  241  TVVALFQGKTTMWQGVPEWVSLVLFFVLLTIVGMLEGMQIAFLATSKMRREQRGTSFFGK  300
            TVVALFQGKTTMWQGVPEWVSLVLFFVLLTIVGMLEGMQIAFLATSKMRREQRGTSFFGK
Sbjct  241  TVVALFQGKTTMWQGVPEWVSLVLFFVLLTIVGMLEGMQIAFLATSKMRREQRGTSFFGK  300

Query  301  KTVEVISKKNGQNLPAFFIGRQLMVVGCFFILARVTTPDVEVGTGNNIFGVSDGAQAFLN  360
            KTVEVISKKNGQNLPAFFIGRQLMVVGCFFILARVTTPDVEVGTGNNIFGVSDGAQAFLN
Sbjct  301  KTVEVISKKNGQNLPAFFIGRQLMVVGCFFILARVTTPDVEVGTGNNIFGVSDGAQAFLN  360

Query  361  TGLHAALLMTILASNTWKLAASTFPVAFVNLPFTYILLWCGLILEATGICSGAWVLARIL  420
            TGLHAALLMTILASNTWKLAASTFPVAFVNLPFTYILLWCGLILEATGICSGAWVLARIL
Sbjct  361  TGLHAALLMTILASNTWKLAASTFPVAFVNLPFTYILLWCGLILEATGICSGAWVLARIL  420

Query  421  KRVTKLKYDEEYVGTPE  437
            KRVTKLKYDEEYVGTPE
Sbjct  421  KRVTKLKYDEEYVGTPE  437


>A5J093_SITs
Sequence ID: Query_118232 Length: 295
Range 1: 1 to 295

Score:600 bits(1547), Expect:0.0, 
Method:Compositional matrix adjust., 
Identities:295/295(100%), Positives:295/295(100%), Gaps:0/295(0%)

Query  121  PGMSESSLNLPQIIEEIFLKTGIAMILMTAMISQLPPQVNASHCMIDFINNYFALFTLYT  180
            PGMSESSLNLPQIIEEIFLKTGIAMILMTAMISQLPPQVNASHCMIDFINNYFALFTLYT
Sbjct  1    PGMSESSLNLPQIIEEIFLKTGIAMILMTAMISQLPPQVNASHCMIDFINNYFALFTLYT  60

Query  181  ALIIEFSGVMHASYLIQNIISLISGKPVKTREEPRTRLQASFFWLRVLMSLSTLCFSMAV  240
            ALIIEFSGVMHASYLIQNIISLISGKPVKTREEPRTRLQASFFWLRVLMSLSTLCFSMAV
Sbjct  61   ALIIEFSGVMHASYLIQNIISLISGKPVKTREEPRTRLQASFFWLRVLMSLSTLCFSMAV  120

Query  241  TVVALFQGKTTMWQGVPEWVSLVLFFVLLTIVGMLEGMQIAFLATSKMRREQRGTSFFGK  300
            TVVALFQGKTTMWQGVPEWVSLVLFFVLLTIVGMLEGMQIAFLATSKMRREQRGTSFFGK
Sbjct  121  TVVALFQGKTTMWQGVPEWVSLVLFFVLLTIVGMLEGMQIAFLATSKMRREQRGTSFFGK  180

Query  301  KTVEVISKKNGQNLPAFFIGRQLMVVGCFFILARVTTPDVEVGTGNNIFGVSDGAQAFLN  360
            KTVEVISKKNGQNLPAFFIGRQLMVVGCFFILARVTTPDVEVGTGNNIFGVSDGAQAFLN
Sbjct  181  KTVEVISKKNGQNLPAFFIGRQLMVVGCFFILARVTTPDVEVGTGNNIFGVSDGAQAFLN  240

Query  361  TGLHAALLMTILASNTWKLAASTFPVAFVNLPFTYILLWCGLILEATGICSGAWV  415
            TGLHAALLMTILASNTWKLAASTFPVAFVNLPFTYILLWCGLILEATGICSGAWV
Sbjct  241  TGLHAALLMTILASNTWKLAASTFPVAFVNLPFTYILLWCGLILEATGICSGAWV  295


Range 2: 110 to 295

Score:50.8 bits(120), Expect:5e-10, 
Method:Compositional matrix adjust., 
Identities:47/199(24%), Positives:90/199(45%), Gaps:28/199(14%)

Query  12   SLALLAFSIILIVSVIFNQGTKL-STVNPWLALCVMVGTIVWLGMMEGQQGALVGLTGVV  70
            SL+ L FS+ + V  +F   T +   V  W++L +    +  +GM+EG Q A +  + + 
Sbjct  110  SLSTLCFSMAVTVVALFQGKTTMWQGVPEWVSLVLFFVLLTIVGMLEGMQIAFLATSKM-  168

Query  71   DHLVYKESHSLAFRNTQLA-----YRGDNLDRYVTGRQFMVLMCVFVINLCGSP------  119
                 +E    +F   +         G NL  +  GRQ MV+ C F++    +P      
Sbjct  169  ----RREQRGTSFFGKKTVEVISKKNGQNLPAFFIGRQLMVVGCFFILARVTTPDVEVGT  224

Query  120  ---LPGMSESSLNLPQIIEEIFLKTGIAMILMTAMISQLPPQVNASHCMIDFINNYFALF  176
               + G+S+ +        + FL TG+   L+  +++    ++ AS   + F+N  F   
Sbjct  225  GNNIFGVSDGA--------QAFLNTGLHAALLMTILASNTWKLAASTFPVAFVNLPFTYI  276

Query  177  TLYTALIIEFSGVMHASYL  195
             L+  LI+E +G+   +++
Sbjct  277  LLWCGLILEATGICSGAWV  295


Range 3: 16 to 93

Score:30.0 bits(66), Expect:0.002, 
Method:Compositional matrix adjust., 
Identities:19/78(24%), Positives:41/78(52%), Gaps:2/78(2%)

Query  356  QAFLNTGLHAALLMTILASNTWKLAASTFPVAFVNLPFTYILLWCGLILEATGICSGAWV  415
            + FL TG+   L+  +++    ++ AS   + F+N  F    L+  LI+E +G+   +++
Sbjct  16   EIFLKTGIAMILMTAMISQLPPQVNASHCMIDFINNYFALFTLYTALIIEFSGVMHASYL  75

Query  416  LARILKRVT--KLKYDEE  431
            +  I+  ++   +K  EE
Sbjct  76   IQNIISLISGKPVKTREE  93


>A5J094_SITs
Sequence ID: Query_118231 Length: 294
Range 1: 1 to 294

Score:591 bits(1524), Expect:0.0, 
Method:Compositional matrix adjust., 
Identities:291/294(99%), Positives:292/294(99%), Gaps:0/294(0%)

Query  122  GMSESSLNLPQIIEEIFLKTGIAMILMTAMISQLPPQVNASHCMIDFINNYFALFTLYTA  181
            GMSESSLNLP IIEEIFLKTGIAMILMTAMISQLPPQVNASHCMIDFINNYFALFTLYTA
Sbjct  1    GMSESSLNLPPIIEEIFLKTGIAMILMTAMISQLPPQVNASHCMIDFINNYFALFTLYTA  60

Query  182  LIIEFSGVMHASYLIQNIISLISGKPVKTREEPRTRLQASFFWLRVLMSLSTLCFSMAVT  241
            LIIEFSGVMHASYLIQNIISLISGKPVKTREEPRTRLQASFFWLRVLMSLSTLCFSMAVT
Sbjct  61   LIIEFSGVMHASYLIQNIISLISGKPVKTREEPRTRLQASFFWLRVLMSLSTLCFSMAVT  120

Query  242  VVALFQGKTTMWQGVPEWVSLVLFFVLLTIVGMLEGMQIAFLATSKMRREQRGTSFFGKK  301
            V ALFQGKTTMWQGVPEWVSLVLFFVLLTIVGMLEGMQIAFLATSKMRREQRGTSFFGKK
Sbjct  121  VAALFQGKTTMWQGVPEWVSLVLFFVLLTIVGMLEGMQIAFLATSKMRREQRGTSFFGKK  180

Query  302  TVEVISKKNGQNLPAFFIGRQLMVVGCFFILARVTTPDVEVGTGNNIFGVSDGAQAFLNT  361
            TVEVISKKNGQNLPAFFIGRQLMVVGCFFILARVTTPDVEVGTGNNIFGVSDGAQAFLNT
Sbjct  181  TVEVISKKNGQNLPAFFIGRQLMVVGCFFILARVTTPDVEVGTGNNIFGVSDGAQAFLNT  240

Query  362  GLHAALLMTILASNTWKLAASTFPVAFVNLPFTYILLWCGLILEATGICSGAWV  415
            GLHAALLMTILASNTWKLAASTFPVAFV+LPFTYILLWCGLILEATGICSGAWV
Sbjct  241  GLHAALLMTILASNTWKLAASTFPVAFVDLPFTYILLWCGLILEATGICSGAWV  294


Range 2: 109 to 294

Score:50.4 bits(119), Expect:6e-10, 
Method:Compositional matrix adjust., 
Identities:46/199(23%), Positives:91/199(45%), Gaps:28/199(14%)

Query  12   SLALLAFSIILIVSVIFNQGTKL-STVNPWLALCVMVGTIVWLGMMEGQQGALVGLTGVV  70
            SL+ L FS+ + V+ +F   T +   V  W++L +    +  +GM+EG Q A +  + + 
Sbjct  109  SLSTLCFSMAVTVAALFQGKTTMWQGVPEWVSLVLFFVLLTIVGMLEGMQIAFLATSKM-  167

Query  71   DHLVYKESHSLAFRNTQLA-----YRGDNLDRYVTGRQFMVLMCVFVINLCGSP------  119
                 +E    +F   +         G NL  +  GRQ MV+ C F++    +P      
Sbjct  168  ----RREQRGTSFFGKKTVEVISKKNGQNLPAFFIGRQLMVVGCFFILARVTTPDVEVGT  223

Query  120  ---LPGMSESSLNLPQIIEEIFLKTGIAMILMTAMISQLPPQVNASHCMIDFINNYFALF  176
               + G+S+ +        + FL TG+   L+  +++    ++ AS   + F++  F   
Sbjct  224  GNNIFGVSDGA--------QAFLNTGLHAALLMTILASNTWKLAASTFPVAFVDLPFTYI  275

Query  177  TLYTALIIEFSGVMHASYL  195
             L+  LI+E +G+   +++
Sbjct  276  LLWCGLILEATGICSGAWV  294


Range 3: 15 to 92

Score:30.0 bits(66), Expect:0.002, 
Method:Compositional matrix adjust., 
Identities:19/78(24%), Positives:41/78(52%), Gaps:2/78(2%)

Query  356  QAFLNTGLHAALLMTILASNTWKLAASTFPVAFVNLPFTYILLWCGLILEATGICSGAWV  415
            + FL TG+   L+  +++    ++ AS   + F+N  F    L+  LI+E +G+   +++
Sbjct  15   EIFLKTGIAMILMTAMISQLPPQVNASHCMIDFINNYFALFTLYTALIIEFSGVMHASYL  74

Query  416  LARILKRVT--KLKYDEE  431
            +  I+  ++   +K  EE
Sbjct  75   IQNIISLISGKPVKTREE  92


>Q0QVM7_SITs
Sequence ID: Query_118235 Length: 528
Range 1: 28 to 466

Score:493 bits(1268), Expect:2e-175, 
Method:Compositional matrix adjust., 
Identities:244/441(55%), Positives:323/441(73%), Gaps:6/441(1%)

Query  1    MTPITAVKYTYSLALLAFSIILIVSVIFNQGTKLS-TVNPWLALCVMVGTIVWLGMMEGQ  59
            +TP   ++Y  S+ LL FSII++ +++F   T+++   NPW+AL V +  IVWL M+EGQ
Sbjct  28   LTPFNVLRYIGSIGLLIFSIIIVAALMFTGNTRVAKDANPWVALIVCILAIVWLSMIEGQ  87

Query  60   QGALVGLTGVVDHLVYKESHSLAFRNTQLAYRGDNLDRYVTGRQFMVLMCVFVINLCGSP  119
            Q +LVGL   VD  +YK+SH L ++N  LA++GDNLDRY+ GRQFMVL+ VFVIN C SP
Sbjct  88   QASLVGLP-PVDPTLYKDSHPLTYKNAALAFKGDNLDRYLMGRQFMVLLVVFVINQCSSP  146

Query  120  LPGMSESSLNLPQIIEEIFLKTGIAMILMTAMISQLPPQVNASHCMIDFINNYFALFTLY  179
            L    +  L LP  ++ IFL  G+AMI+ T ++ QL  QVNAS+ MIDFINNYFALFTLY
Sbjct  147  LDPKVDV-LGLPDGVKFIFLDIGLAMIIFTCILGQLTTQVNASYAMIDFINNYFALFTLY  205

Query  180  TALIIEFSGVMHASYLIQNIISLISGKPVKTREEPRTRLQASFFWLRVLMSLSTLCFSMA  239
            T +++EFSG+MHASYLIQNI++ +SGKP+ T EEP+T +  +FFW RVLMSL+ L F +A
Sbjct  206  TTMVVEFSGIMHASYLIQNILAAVSGKPISTNEEPKTGMTFAFFWGRVLMSLAILGFCLA  265

Query  240  VTVVALFQGKTTM---WQGVPEWVSLVLFFVLLTIVGMLEGMQIAFLATSKMRREQRGTS  296
            VT+ AL  G+T++   +  +   +++ L F  ++IVGMLEGMQIAF A +K+   +RGTS
Sbjct  266  VTLSALLNGQTSVAVKYPSISPGLAVFLLFFFMSIVGMLEGMQIAFFAVAKLPASERGTS  325

Query  297  FFGKKTVEVISKKNGQNLPAFFIGRQLMVVGCFFILARVTTPDVEVGTGNNIFGVSDGAQ  356
            FFGKKT E++ + NG+NLP F IGRQL VV  FF++   T+  +E G G NIFGVSDGAQ
Sbjct  326  FFGKKTCELLFRGNGENLPGFMIGRQLTVVCSFFLVGSFTSLTIEPGMGENIFGVSDGAQ  385

Query  357  AFLNTGLHAALLMTILASNTWKLAASTFPVAFVNLPFTYILLWCGLILEATGICSGAWVL  416
            AFLN G   A++ TILAS TW+LAAS FP+AF+N P T+ILL   L LE  G+C+GAWVL
Sbjct  386  AFLNYGFQGAVITTILASITWQLAASAFPIAFLNNPATFILLVIALFLERIGLCAGAWVL  445

Query  417  ARILKRVTKLKYDEEYVGTPE  437
            A + K++ K +YDE YVGTPE
Sbjct  446  ASVQKKIMKFEYDEVYVGTPE  466


>Q0QVM8_SITs
Sequence ID: Query_118233 Length: 517
Range 1: 28 to 466

Score:491 bits(1263), Expect:1e-174, 
Method:Compositional matrix adjust., 
Identities:245/441(56%), Positives:322/441(73%), Gaps:6/441(1%)

Query  1    MTPITAVKYTYSLALLAFSIILIVSVIFNQGTKLS-TVNPWLALCVMVGTIVWLGMMEGQ  59
            +TP   ++Y  S+ LL FSII++ +++F   T+++   NPW++L V +  IVWL M+EGQ
Sbjct  28   LTPFNILRYIGSIGLLIFSIIIVGALMFTGNTRVAKDANPWVSLIVCILAIVWLSMIEGQ  87

Query  60   QGALVGLTGVVDHLVYKESHSLAFRNTQLAYRGDNLDRYVTGRQFMVLMCVFVINLCGSP  119
            Q +LVGL   VD  +YK+SH L ++N  LA++GDNLDRY+ GRQFMVL+ VFVIN C SP
Sbjct  88   QASLVGLP-PVDPDLYKDSHPLTYKNAALAFKGDNLDRYLMGRQFMVLLVVFVINQCSSP  146

Query  120  LPGMSESSLNLPQIIEEIFLKTGIAMILMTAMISQLPPQVNASHCMIDFINNYFALFTLY  179
            L    +  L LP  ++ IFL  G+AMI+ T ++ QL  QVNAS+ MIDFINNYFALFTLY
Sbjct  147  LDPTVDV-LGLPDGVKFIFLDIGLAMIIFTCILGQLTTQVNASYAMIDFINNYFALFTLY  205

Query  180  TALIIEFSGVMHASYLIQNIISLISGKPVKTREEPRTRLQASFFWLRVLMSLSTLCFSMA  239
            T + +EFSG+MH+SYLIQNI+S +SGKP++T EEP+T +  +FFW RVLMSL+ L F +A
Sbjct  206  TTMAVEFSGIMHSSYLIQNILSAVSGKPIQTNEEPKTGMTFAFFWGRVLMSLAILGFCLA  265

Query  240  VTVVALFQGKTTM---WQGVPEWVSLVLFFVLLTIVGMLEGMQIAFLATSKMRREQRGTS  296
            VT+VALF G+T++   +  +   +S+ L F  + +VGMLEGMQIAF A +K+   +RGTS
Sbjct  266  VTLVALFNGQTSVSVKYPSISPGLSVFLLFFFMAVVGMLEGMQIAFFAVAKLPANERGTS  325

Query  297  FFGKKTVEVISKKNGQNLPAFFIGRQLMVVGCFFILARVTTPDVEVGTGNNIFGVSDGAQ  356
            FFG+KT E++ K NG+NLP F IGRQL VV  FF++   T+  +E G G NIFGVSDGAQ
Sbjct  326  FFGRKTCEILFKGNGENLPGFMIGRQLTVVCSFFLVGSFTSLIIEPGQGENIFGVSDGAQ  385

Query  357  AFLNTGLHAALLMTILASNTWKLAASTFPVAFVNLPFTYILLWCGLILEATGICSGAWVL  416
            AFLN G   A++ TILAS TW+LAAS FP+AF+N P T+ILL   L LE  G+C+GAWVL
Sbjct  386  AFLNYGFQGAVITTILASITWQLAASAFPIAFLNNPVTFILLVVALFLERIGLCAGAWVL  445

Query  417  ARILKRVTKLKYDEEYVGTPE  437
            A   K+  K +YDE YVGTPE
Sbjct  446  ASAQKKAMKFEYDEVYVGTPE  466


>B5YNJ0_SITs
Sequence ID: Query_118230 Length: 475
Range 1: 1 to 413

Score:471 bits(1211), Expect:2e-167, 
Method:Compositional matrix adjust., 
Identities:234/415(56%), Positives:305/415(73%), Gaps:6/415(1%)

Query  27   IFNQGTKLS-TVNPWLALCVMVGTIVWLGMMEGQQGALVGLTGVVDHLVYKESHSLAFRN  85
            +F   T+++   NPW+AL V +  IVWL M+EGQQ +LVGL   VD  +YK+SH L ++N
Sbjct  1    MFTGNTRVAKDANPWVALIVCILAIVWLSMIEGQQASLVGLP-PVDPTLYKDSHPLTYKN  59

Query  86   TQLAYRGDNLDRYVTGRQFMVLMCVFVINLCGSPLPGMSESSLNLPQIIEEIFLKTGIAM  145
              LA++GDNLDRY+ GRQFMVL+ VFVIN C SPL    +  L LP  ++ IFL  G+AM
Sbjct  60   AALAFKGDNLDRYLMGRQFMVLLVVFVINQCSSPLDPKVDV-LGLPDGVKFIFLDIGLAM  118

Query  146  ILMTAMISQLPPQVNASHCMIDFINNYFALFTLYTALIIEFSGVMHASYLIQNIISLISG  205
            I+ T ++ QL  QVNAS+ MIDFINNYFALFTLYT +++EFSG+MHASYLIQNI++ +SG
Sbjct  119  IIFTCILGQLTTQVNASYAMIDFINNYFALFTLYTTMVVEFSGIMHASYLIQNILAAVSG  178

Query  206  KPVKTREEPRTRLQASFFWLRVLMSLSTLCFSMAVTVVALFQGKTTM---WQGVPEWVSL  262
            KP+ T EEP+T +  +FFW RVLMSL+ L F +AVT+ AL  G+T++   +  +   +++
Sbjct  179  KPISTNEEPKTGMTFAFFWGRVLMSLAILGFCLAVTLSALLNGQTSVAVKYPSISPGLAV  238

Query  263  VLFFVLLTIVGMLEGMQIAFLATSKMRREQRGTSFFGKKTVEVISKKNGQNLPAFFIGRQ  322
             L F  ++IVGMLEGMQIAF A +K+   +RGTSFFGKKT E++ + NG+NLP F IGRQ
Sbjct  239  FLLFFFMSIVGMLEGMQIAFFAVAKLPASERGTSFFGKKTCELLFRGNGENLPGFMIGRQ  298

Query  323  LMVVGCFFILARVTTPDVEVGTGNNIFGVSDGAQAFLNTGLHAALLMTILASNTWKLAAS  382
            L VV  FF++   T+  +E G G NIFGVSDGAQAFLN G   A++ TILAS TW+LAAS
Sbjct  299  LTVVCSFFLVGSFTSLTIEPGMGENIFGVSDGAQAFLNYGFQGAVITTILASITWQLAAS  358

Query  383  TFPVAFVNLPFTYILLWCGLILEATGICSGAWVLARILKRVTKLKYDEEYVGTPE  437
             FP+AF+N P T+ILL   L LE  G+C+GAWVLA + K++ K +YDE YVGTPE
Sbjct  359  AFPIAFLNNPATFILLVIALFLERIGLCAGAWVLASVQKKIMKFEYDEVYVGTPE  413


Range 2: 203 to 395

Score:51.6 bits(122), Expect:4e-10, 
Method:Compositional matrix adjust., 
Identities:53/198(27%), Positives:96/198(48%), Gaps:15/198(7%)

Query  12   SLALLAFSIILIVSVIFNQGT----KLSTVNPWLALCVMVGTIVWLGMMEGQQGALVGLT  67
            SLA+L F + + +S + N  T    K  +++P LA+ ++   +  +GM+EG Q A     
Sbjct  203  SLAILGFCLAVTLSALLNGQTSVAVKYPSISPGLAVFLLFFFMSIVGMLEGMQIAFF---  259

Query  68   GVVDHLVYKESHSLAF--RNTQLAYR--GDNLDRYVTGRQFMVLMCVFVINLCGSPL--P  121
              V  L   E  +  F  +  +L +R  G+NL  ++ GRQ  V+   F++    S    P
Sbjct  260  -AVAKLPASERGTSFFGKKTCELLFRGNGENLPGFMIGRQLTVVCSFFLVGSFTSLTIEP  318

Query  122  GMSESSLNLPQIIEEIFLKTGIAMILMTAMISQLPPQVNASHCMIDFINNYFALFTLYTA  181
            GM E+   +     + FL  G    ++T +++ +  Q+ AS   I F+NN      L  A
Sbjct  319  GMGENIFGVSD-GAQAFLNYGFQGAVITTILASITWQLAASAFPIAFLNNPATFILLVIA  377

Query  182  LIIEFSGVMHASYLIQNI  199
            L +E  G+   ++++ ++
Sbjct  378  LFLERIGLCAGAWVLASV  395


>B8C2V9_SITs
Sequence ID: Query_118226 Length: 464
Range 1: 1 to 413

Score:470 bits(1210), Expect:2e-167, 
Method:Compositional matrix adjust., 
Identities:235/415(57%), Positives:304/415(73%), Gaps:6/415(1%)

Query  27   IFNQGTKLS-TVNPWLALCVMVGTIVWLGMMEGQQGALVGLTGVVDHLVYKESHSLAFRN  85
            +F   T+++   NPW++L V +  IVWL M+EGQQ +LVGL   VD  +YK+SH L ++N
Sbjct  1    MFTGNTRVAKDANPWVSLIVCILAIVWLSMIEGQQASLVGLP-PVDPDLYKDSHPLTYKN  59

Query  86   TQLAYRGDNLDRYVTGRQFMVLMCVFVINLCGSPLPGMSESSLNLPQIIEEIFLKTGIAM  145
              LA++GDNLDRY+ GRQFMVL+ VFVIN C SPL    +  L LP  ++ IFL  G+AM
Sbjct  60   AALAFKGDNLDRYLMGRQFMVLLVVFVINQCSSPLDPTVDV-LGLPDGVKFIFLDIGLAM  118

Query  146  ILMTAMISQLPPQVNASHCMIDFINNYFALFTLYTALIIEFSGVMHASYLIQNIISLISG  205
            I+ T ++ QL  QVNAS+ MIDFINNYFALFTLYT + +EFSG+MH+SYLIQNI+S +SG
Sbjct  119  IIFTCILGQLTTQVNASYAMIDFINNYFALFTLYTTMAVEFSGIMHSSYLIQNILSAVSG  178

Query  206  KPVKTREEPRTRLQASFFWLRVLMSLSTLCFSMAVTVVALFQGKTTM---WQGVPEWVSL  262
            KP++T EEP+T +  +FFW RVLMSL+ L F +AVT+VALF G+T++   +  +   +S+
Sbjct  179  KPIQTNEEPKTGMTFAFFWGRVLMSLAILGFCLAVTLVALFNGQTSVSVKYPSISPGLSV  238

Query  263  VLFFVLLTIVGMLEGMQIAFLATSKMRREQRGTSFFGKKTVEVISKKNGQNLPAFFIGRQ  322
             L F  + +VGMLEGMQIAF A +K+   +RGTSFFG+KT E++ K NG+NLP F IGRQ
Sbjct  239  FLLFFFMAVVGMLEGMQIAFFAVAKLPANERGTSFFGRKTCEILFKGNGENLPGFMIGRQ  298

Query  323  LMVVGCFFILARVTTPDVEVGTGNNIFGVSDGAQAFLNTGLHAALLMTILASNTWKLAAS  382
            L VV  FF++   T+  +E G G NIFGVSDGAQAFLN G   A++ TILAS TW+LAAS
Sbjct  299  LTVVCSFFLVGSFTSLIIEPGQGENIFGVSDGAQAFLNYGFQGAVITTILASITWQLAAS  358

Query  383  TFPVAFVNLPFTYILLWCGLILEATGICSGAWVLARILKRVTKLKYDEEYVGTPE  437
             FP+AF+N P T+ILL   L LE  G+C+GAWVLA   K+  K +YDE YVGTPE
Sbjct  359  AFPIAFLNNPVTFILLVVALFLERIGLCAGAWVLASAQKKAMKFEYDEVYVGTPE  413


Range 2: 203 to 392

Score:47.8 bits(112), Expect:7e-09, 
Method:Compositional matrix adjust., 
Identities:49/195(25%), Positives:95/195(48%), Gaps:15/195(7%)

Query  12   SLALLAFSIILIVSVIFNQGTKLS----TVNPWLALCVMVGTIVWLGMMEGQQGALVGLT  67
            SLA+L F + + +  +FN  T +S    +++P L++ ++   +  +GM+EG Q A     
Sbjct  203  SLAILGFCLAVTLVALFNGQTSVSVKYPSISPGLSVFLLFFFMAVVGMLEGMQIAFF---  259

Query  68   GVVDHLVYKESHSLAF--RNTQLAYR--GDNLDRYVTGRQFMVLMCVFVINLCGSPL--P  121
              V  L   E  +  F  +  ++ ++  G+NL  ++ GRQ  V+   F++    S +  P
Sbjct  260  -AVAKLPANERGTSFFGRKTCEILFKGNGENLPGFMIGRQLTVVCSFFLVGSFTSLIIEP  318

Query  122  GMSESSLNLPQIIEEIFLKTGIAMILMTAMISQLPPQVNASHCMIDFINNYFALFTLYTA  181
            G  E+   +     + FL  G    ++T +++ +  Q+ AS   I F+NN      L  A
Sbjct  319  GQGENIFGVSD-GAQAFLNYGFQGAVITTILASITWQLAASAFPIAFLNNPVTFILLVVA  377

Query  182  LIIEFSGVMHASYLI  196
            L +E  G+   ++++
Sbjct  378  LFLERIGLCAGAWVL  392


>O81199_SITs
Sequence ID: Query_118221 Length: 548
Range 1: 5 to 436

Score:456 bits(1172), Expect:2e-160, 
Method:Compositional matrix adjust., 
Identities:222/435(51%), Positives:307/435(70%), Gaps:4/435(0%)

Query  4    ITAVKYTYSLALLAFSIILIVSVIFNQGTKLS-TVNPWLALCVMVGTIVWLGMMEGQQGA  62
            I  +K  YS+AL+ FS++++ +++F   TKL+   +P  AL +M   I+W+ M+EG Q +
Sbjct  5    IDGIKQFYSMALVIFSVVIVTALMFTDNTKLAKDAHPVAALVIMWLGILWMSMVEGGQCS  64

Query  63   LVGLTGVVDHLVYKESHSLAFRNTQLAYRGDNLDRYVTGRQFMVLMCVFVINLCGSPLPG  122
            +VGL  + D  +YKESH + ++   L ++G+NLDRY+ GRQFMV+   F INLCG+PL G
Sbjct  65   MVGLPPI-DRDLYKESHPITYKICSLGHKGNNLDRYLMGRQFMVIFINFTINLCGAPLEG  123

Query  123  MSESSLNLPQIIEEIFLKTGIAMILMTAMISQLPPQVNASHCMIDFINNYFALFTLYTAL  182
                 L LP+I+ +IFL +GIAM+L    I QL  QVNASHCM+D+IN +F  FTLY  L
Sbjct  124  AE--VLGLPEILTDIFLGSGIAMVLTVVTIGQLTAQVNASHCMLDYINTHFMTFTLYVTL  181

Query  183  IIEFSGVMHASYLIQNIISLISGKPVKTREEPRTRLQASFFWLRVLMSLSTLCFSMAVTV  242
            +IE +GVMH+ YLI+++    +GKPV+T E PR+ +Q  F W RV+ SL  LCF++AVT+
Sbjct  182  VIEATGVMHSCYLIRDMFYHAAGKPVETNEPPRSAVQNLFHWGRVVFSLGVLCFALAVTI  241

Query  243  VALFQGKTTMWQGVPEWVSLVLFFVLLTIVGMLEGMQIAFLATSKMRREQRGTSFFGKKT  302
             ALF GKTTMW+ +P  V++VLF +L+++VG+LEGMQIAF A +K+ + +RG   F +KT
Sbjct  242  EALFNGKTTMWEFIPNGVAIVLFILLMSVVGLLEGMQIAFFAVAKIPKAERGDHPFARKT  301

Query  303  VEVISKKNGQNLPAFFIGRQLMVVGCFFILARVTTPDVEVGTGNNIFGVSDGAQAFLNTG  362
             E++ K  G+NLP F +GRQ+ V  CFFI+ARVTT D+EVG  +NIFGVSDG Q F N G
Sbjct  302  CELLFKGKGRNLPGFMVGRQMTVTLCFFIIARVTTLDIEVGVDDNIFGVSDGIQEFFNLG  361

Query  363  LHAALLMTILASNTWKLAASTFPVAFVNLPFTYILLWCGLILEATGICSGAWVLARILKR  422
               A++ TILAS  W+L AS FP+AF++ P  YI+L   L++EATGIC+GAW L  I K+
Sbjct  362  FLGAIITTILASIAWQLVASAFPIAFLSNPIVYIVLRIVLLIEATGICAGAWFLGMIHKK  421

Query  423  VTKLKYDEEYVGTPE  437
            V   + DE YVGT E
Sbjct  422  VAGFQLDEVYVGTAE  436


>Q39510_SITs
Sequence ID: Query_118222 Length: 548
Range 1: 5 to 436

Score:455 bits(1171), Expect:3e-160, 
Method:Compositional matrix adjust., 
Identities:222/435(51%), Positives:307/435(70%), Gaps:4/435(0%)

Query  4    ITAVKYTYSLALLAFSIILIVSVIFNQGTKLS-TVNPWLALCVMVGTIVWLGMMEGQQGA  62
            I  +K  YS+AL+ FS++++ +++F   TKL+   +P  AL +M   I+W+ M+EG Q +
Sbjct  5    IDGIKQFYSMALVIFSVVIVTALMFTDNTKLAKDAHPVAALVIMWLGILWMSMVEGGQCS  64

Query  63   LVGLTGVVDHLVYKESHSLAFRNTQLAYRGDNLDRYVTGRQFMVLMCVFVINLCGSPLPG  122
            +VGL  + D  +YKESH + ++   L ++G+NLDRY+ GRQFMV+   F INLCG+PL G
Sbjct  65   MVGLPPI-DRDLYKESHPITYKICSLGHKGNNLDRYLMGRQFMVIFINFTINLCGAPLEG  123

Query  123  MSESSLNLPQIIEEIFLKTGIAMILMTAMISQLPPQVNASHCMIDFINNYFALFTLYTAL  182
                 L LP+I+ +IFL +GIAM+L    I QL  QVNASHCM+D+IN +F  FTLY  L
Sbjct  124  AE--VLGLPEILTDIFLGSGIAMVLTVVTIGQLTAQVNASHCMLDYINTHFMTFTLYVTL  181

Query  183  IIEFSGVMHASYLIQNIISLISGKPVKTREEPRTRLQASFFWLRVLMSLSTLCFSMAVTV  242
            +IE +GVMH+ YLI+++    +GKPV+T E PR+ +Q  F W RV+ SL  LCF++AVT+
Sbjct  182  VIEATGVMHSCYLIRDMFYHAAGKPVETNEPPRSAVQNLFHWGRVVFSLGVLCFALAVTI  241

Query  243  VALFQGKTTMWQGVPEWVSLVLFFVLLTIVGMLEGMQIAFLATSKMRREQRGTSFFGKKT  302
             ALF GKTTMW+ +P  V++VLF +L+++VG+LEGMQIAF A +K+ + +RG   F +KT
Sbjct  242  EALFNGKTTMWEFIPNGVAIVLFILLMSVVGLLEGMQIAFFAVAKIPKAERGDHPFARKT  301

Query  303  VEVISKKNGQNLPAFFIGRQLMVVGCFFILARVTTPDVEVGTGNNIFGVSDGAQAFLNTG  362
             E++ K  G+NLP F +GRQ+ V  CFFI+ARVTT D+EVG  +NIFGVSDG Q F N G
Sbjct  302  CELLFKGKGRNLPGFMVGRQMTVTLCFFIIARVTTLDIEVGVDDNIFGVSDGIQEFFNLG  361

Query  363  LHAALLMTILASNTWKLAASTFPVAFVNLPFTYILLWCGLILEATGICSGAWVLARILKR  422
               A++ TILAS  W+L AS FP+AF++ P  YI+L   L++EATGIC+GAW L  I K+
Sbjct  362  FLGAIITTILASIAWQLVASAFPIAFLSNPIVYIVLRIVLLIEATGICAGAWFLGMIHKK  421

Query  423  VTKLKYDEEYVGTPE  437
            V   + DE YVGT E
Sbjct  422  VAGFQLDEVYVGTAE  436


>O81203_SITs
Sequence ID: Query_118225 Length: 538
Range 1: 5 to 436

Score:452 bits(1163), Expect:3e-159, 
Method:Compositional matrix adjust., 
Identities:221/435(51%), Positives:305/435(70%), Gaps:4/435(0%)

Query  4    ITAVKYTYSLALLAFSIILIVSVIFNQGTKLS-TVNPWLALCVMVGTIVWLGMMEGQQGA  62
            I  +K  YS+AL+ FS++++ +++F   TK++   +P  AL +M   I+W+ M+EG Q +
Sbjct  5    IDGIKQFYSMALVIFSVVIVTALMFTDNTKMAQDAHPVAALVIMWLGILWMSMVEGGQCS  64

Query  63   LVGLTGVVDHLVYKESHSLAFRNTQLAYRGDNLDRYVTGRQFMVLMCVFVINLCGSPLPG  122
            +VGL  + D  +YKESH   ++   L ++G+NLDRY+ GRQFMV+   F INLCG+PL G
Sbjct  65   MVGLPPI-DRELYKESHPTTYKICSLGHKGNNLDRYLMGRQFMVIFINFTINLCGAPLEG  123

Query  123  MSESSLNLPQIIEEIFLKTGIAMILMTAMISQLPPQVNASHCMIDFINNYFALFTLYTAL  182
                 L LP+I+ +IFL +GIAM+L    I QL  QVNASHCM+D+IN +F  FTLY  L
Sbjct  124  --AEVLGLPEILTDIFLGSGIAMVLTVTTIGQLTAQVNASHCMLDYINTHFMTFTLYVTL  181

Query  183  IIEFSGVMHASYLIQNIISLISGKPVKTREEPRTRLQASFFWLRVLMSLSTLCFSMAVTV  242
            IIE +GVMH+ Y I+++    +GKPV+T E PRT +Q  F W RV+ SL  LCF++AVT+
Sbjct  182  IIEATGVMHSCYFIRDLFYHAAGKPVETNEPPRTAVQNLFHWGRVVFSLGVLCFALAVTL  241

Query  243  VALFQGKTTMWQGVPEWVSLVLFFVLLTIVGMLEGMQIAFLATSKMRREQRGTSFFGKKT  302
             ALF GKTTMW+ +P  V+++LF +L+++VG+LEGMQIAF A +K+ + +RG   F +KT
Sbjct  242  EALFNGKTTMWEFIPNGVAVLLFVLLMSVVGLLEGMQIAFFAVAKIPKAERGDHPFARKT  301

Query  303  VEVISKKNGQNLPAFFIGRQLMVVGCFFILARVTTPDVEVGTGNNIFGVSDGAQAFLNTG  362
             E++ +  G+NLP F +GRQ+ V  CFFI+ARVTT D+EVG  +NIFGVSDG Q F N G
Sbjct  302  CELLFRGKGRNLPGFMVGRQMTVTLCFFIIARVTTLDIEVGVDDNIFGVSDGIQEFFNLG  361

Query  363  LHAALLMTILASNTWKLAASTFPVAFVNLPFTYILLWCGLILEATGICSGAWVLARILKR  422
               A++ TILAS  W+L AS FP+AF++ P  YI+L   L++EATGICSGAW L  I K+
Sbjct  362  FLGAIITTILASIAWQLVASAFPIAFLSNPIVYIMLRIVLLIEATGICSGAWFLGMIHKK  421

Query  423  VTKLKYDEEYVGTPE  437
            V   + DE YVGT E
Sbjct  422  VAGFQLDEVYVGTAE  436


>O81200_SITs
Sequence ID: Query_118220 Length: 543
Range 1: 9 to 436

Score:449 bits(1155), Expect:6e-158, 
Method:Compositional matrix adjust., 
Identities:220/431(51%), Positives:303/431(70%), Gaps:4/431(0%)

Query  8    KYTYSLALLAFSIILIVSVIFNQGTKLS-TVNPWLALCVMVGTIVWLGMMEGQQGALVGL  66
            +  YS+ L+ FS++++ +++F   TKL+   +P  AL +M   I+W+ M+EG Q ++VGL
Sbjct  9    QQAYSMCLVIFSVVIVTALMFTDNTKLAKDAHPVAALVIMWLGILWMSMVEGGQCSMVGL  68

Query  67   TGVVDHLVYKESHSLAFRNTQLAYRGDNLDRYVTGRQFMVLMCVFVINLCGSPLPGMSES  126
              + D  +YKESH   ++   L ++G+NLDRY+ GRQFMV+   F INLCG+PL G    
Sbjct  69   PPI-DRDLYKESHPTTYKICSLGHKGNNLDRYLMGRQFMVIFINFTINLCGAPLEG--AE  125

Query  127  SLNLPQIIEEIFLKTGIAMILMTAMISQLPPQVNASHCMIDFINNYFALFTLYTALIIEF  186
             L LP+I+ +IFL +GIAM+L    I QL  QVNASHCM+D+IN +F  FTLY  LIIE 
Sbjct  126  VLGLPEILTDIFLGSGIAMVLTVVTIGQLTAQVNASHCMLDYINTHFMTFTLYVTLIIEV  185

Query  187  SGVMHASYLIQNIISLISGKPVKTREEPRTRLQASFFWLRVLMSLSTLCFSMAVTVVALF  246
            +GVMH+ YLI+++    +GKPV+T E PR  +Q  F W RV+ SL  LCF++AVT+ ALF
Sbjct  186  TGVMHSCYLIRDMFYFAAGKPVETNEPPRNAVQNLFHWGRVVFSLGVLCFALAVTLEALF  245

Query  247  QGKTTMWQGVPEWVSLVLFFVLLTIVGMLEGMQIAFLATSKMRREQRGTSFFGKKTVEVI  306
            +G+TTMW+ +P  V++VLF +L+++VG+LEGMQIAF A +K+ +  RG   F +KT EV+
Sbjct  246  KGQTTMWEFIPNGVAVVLFVLLMSLVGLLEGMQIAFFAVAKIPKADRGDHPFARKTCEVL  305

Query  307  SKKNGQNLPAFFIGRQLMVVGCFFILARVTTPDVEVGTGNNIFGVSDGAQAFLNTGLHAA  366
             K NG+NLP F +GRQ+ V  CFFI+ARVTT D+E+G  +NIFGVSDG Q F N G   A
Sbjct  306  FKGNGRNLPGFMVGRQMTVTLCFFIIARVTTLDIEIGVDDNIFGVSDGIQEFFNLGFLGA  365

Query  367  LLMTILASNTWKLAASTFPVAFVNLPFTYILLWCGLILEATGICSGAWVLARILKRVTKL  426
            ++ TILAS  W+L AS FP+AF++ P  YI+L   L++EATGIC+GAW L  I K+V   
Sbjct  366  IITTILASIAWQLVASAFPIAFLSNPVVYIVLRIVLLIEATGICAGAWFLGMIHKKVAGF  425

Query  427  KYDEEYVGTPE  437
            + DE YVGT E
Sbjct  426  QLDEVYVGTAE  436


Range 2: 1 to 195

Score:47.4 bits(111), Expect:9e-09, 
Method:Compositional matrix adjust., 
Identities:43/201(21%), Positives:89/201(44%), Gaps:8/201(3%)

Query  218  LQASFFWLRVLMSLSTLCFSMAVTVVALFQGKTTMWQGVPEWVSLVLFFVLLTIVGMLEG  277
            + + F + +   S+  + FS+ +    +F   T + +      +LV+ ++ +  + M+EG
Sbjct  1    MPSGFQYFQQAYSMCLVIFSVVIVTALMFTDNTKLAKDAHPVAALVIMWLGILWMSMVEG  60

Query  278  MQIAFLATSKMRREQRGTSFFGKKTVEVIS-KKNGQNLPAFFIGRQLMVVGCFFILARVT  336
             Q + +    + R+    S     T ++ S    G NL  + +GRQ MV+   F +    
Sbjct  61   GQCSMVGLPPIDRDLYKESH--PTTYKICSLGHKGNNLDRYLMGRQFMVIFINFTINLCG  118

Query  337  TPDVEVGTGNNIFGVSD-GAQAFLNTGLHAALLMTILASNTWKLAASTFPVAFVNLPFTY  395
             P      G  + G+ +     FL +G+   L +  +   T ++ AS   + ++N  F  
Sbjct  119  APL----EGAEVLGLPEILTDIFLGSGIAMVLTVVTIGQLTAQVNASHCMLDYINTHFMT  174

Query  396  ILLWCGLILEATGICSGAWVL  416
              L+  LI+E TG+    +++
Sbjct  175  FTLYVTLIIEVTGVMHSCYLI  195


>O81202_SITs
Sequence ID: Query_118223 Length: 548
Range 1: 9 to 436

Score:449 bits(1154), Expect:9e-158, 
Method:Compositional matrix adjust., 
Identities:219/431(51%), Positives:303/431(70%), Gaps:4/431(0%)

Query  8    KYTYSLALLAFSIILIVSVIFNQGTKLS-TVNPWLALCVMVGTIVWLGMMEGQQGALVGL  66
            +  YS+ L+ FS++++ +++F   TKL+   +P  AL +M   I+W+ M+EG Q ++VGL
Sbjct  9    QQAYSMCLVIFSVVIVTALMFTDNTKLAKDAHPVAALVIMWLGILWMSMVEGGQCSMVGL  68

Query  67   TGVVDHLVYKESHSLAFRNTQLAYRGDNLDRYVTGRQFMVLMCVFVINLCGSPLPGMSES  126
              + D  +YKESH   ++   L ++G+NLDRY+ GRQFMV+   F INLCG+PL G    
Sbjct  69   PPI-DRDLYKESHPTTYKICSLGHKGNNLDRYLMGRQFMVIFINFTINLCGAPLEG--AE  125

Query  127  SLNLPQIIEEIFLKTGIAMILMTAMISQLPPQVNASHCMIDFINNYFALFTLYTALIIEF  186
             L LP+I+ +IFL +GIAM+L    I QL  QVNASHCM+D+IN +F  FTLY  LIIE 
Sbjct  126  VLGLPEILTDIFLGSGIAMVLTVVTIGQLTAQVNASHCMLDYINTHFMTFTLYVTLIIEV  185

Query  187  SGVMHASYLIQNIISLISGKPVKTREEPRTRLQASFFWLRVLMSLSTLCFSMAVTVVALF  246
            +GVMH+ YLI+++    +GKPV+T E PR  +Q  F W RV+ SL  LCF++AVT+ ALF
Sbjct  186  TGVMHSCYLIRDMFYFAAGKPVETNEPPRNAVQNLFHWGRVVFSLGVLCFALAVTLEALF  245

Query  247  QGKTTMWQGVPEWVSLVLFFVLLTIVGMLEGMQIAFLATSKMRREQRGTSFFGKKTVEVI  306
            +G+TTMW+ +P  V++VLF +L+++VG+LEGMQIAF A +K+ +  RG   F +KT E++
Sbjct  246  KGQTTMWEFIPNGVAVVLFVLLMSLVGLLEGMQIAFFAVAKIPKADRGDHPFARKTCELL  305

Query  307  SKKNGQNLPAFFIGRQLMVVGCFFILARVTTPDVEVGTGNNIFGVSDGAQAFLNTGLHAA  366
             K NG+NLP F +GRQ+ V  CFFI+ARVTT D+E+G  +NIFGVSDG Q F N G   A
Sbjct  306  FKGNGRNLPGFMVGRQMTVTLCFFIIARVTTLDIEIGVDDNIFGVSDGIQEFFNLGFLGA  365

Query  367  LLMTILASNTWKLAASTFPVAFVNLPFTYILLWCGLILEATGICSGAWVLARILKRVTKL  426
            ++ TILAS  W+L AS FP+AF++ P  YI+L   L++EATGIC+GAW L  I K+V   
Sbjct  366  IITTILASIAWQLVASAFPIAFLSNPVVYIVLRIVLLIEATGICAGAWFLGMIHKKVAGF  425

Query  427  KYDEEYVGTPE  437
            + DE YVGT E
Sbjct  426  QLDEVYVGTAE  436


Range 2: 1 to 195

Score:47.8 bits(112), Expect:7e-09, 
Method:Compositional matrix adjust., 
Identities:42/200(21%), Positives:88/200(44%), Gaps:6/200(3%)

Query  218  LQASFFWLRVLMSLSTLCFSMAVTVVALFQGKTTMWQGVPEWVSLVLFFVLLTIVGMLEG  277
            + + F + +   S+  + FS+ +    +F   T + +      +LV+ ++ +  + M+EG
Sbjct  1    MPSGFQYFQQAYSMCLVIFSVVIVTALMFTDNTKLAKDAHPVAALVIMWLGILWMSMVEG  60

Query  278  MQIAFLATSKMRREQRGTSFFGKKTVEVISKKNGQNLPAFFIGRQLMVVGCFFILARVTT  337
             Q + +    + R+    S      +  +  K G NL  + +GRQ MV+   F +     
Sbjct  61   GQCSMVGLPPIDRDLYKESHPTTYKICSLGHK-GNNLDRYLMGRQFMVIFINFTINLCGA  119

Query  338  PDVEVGTGNNIFGVSD-GAQAFLNTGLHAALLMTILASNTWKLAASTFPVAFVNLPFTYI  396
            P      G  + G+ +     FL +G+   L +  +   T ++ AS   + ++N  F   
Sbjct  120  P----LEGAEVLGLPEILTDIFLGSGIAMVLTVVTIGQLTAQVNASHCMLDYINTHFMTF  175

Query  397  LLWCGLILEATGICSGAWVL  416
             L+  LI+E TG+    +++
Sbjct  176  TLYVTLIIEVTGVMHSCYLI  195


>O81201_SITs
Sequence ID: Query_118224 Length: 557
Range 1: 5 to 436

Score:445 bits(1145), Expect:3e-156, 
Method:Compositional matrix adjust., 
Identities:213/435(49%), Positives:305/435(70%), Gaps:4/435(0%)

Query  4    ITAVKYTYSLALLAFSIILIVSVIFNQGTKLS-TVNPWLALCVMVGTIVWLGMMEGQQGA  62
            I  +K  YS+AL+ FS++++ +++F   TK++   +P  AL +M   I+W+ M+EG Q +
Sbjct  5    IDGIKQFYSMALVIFSVVIVTALMFTDNTKMAKDAHPVAALVIMWLGILWMSMVEGGQCS  64

Query  63   LVGLTGVVDHLVYKESHSLAFRNTQLAYRGDNLDRYVTGRQFMVLMCVFVINLCGSPLPG  122
            +VGL  + D  +YKESH + ++   L ++G+NLDRY+ GRQF+V+   F INLCG+PL G
Sbjct  65   MVGLPPI-DRELYKESHPITYKICSLGHKGNNLDRYLMGRQFLVIFINFTINLCGAPLDG  123

Query  123  MSESSLNLPQIIEEIFLKTGIAMILMTAMISQLPPQVNASHCMIDFINNYFALFTLYTAL  182
                 L LP+++ +IFL +GIAM+L+   + QL  QVN+SHCM+D+IN +F  FTLY  L
Sbjct  124  AE--VLGLPKVLTDIFLGSGIAMVLIVVPLGQLTAQVNSSHCMLDYINTHFMTFTLYITL  181

Query  183  IIEFSGVMHASYLIQNIISLISGKPVKTREEPRTRLQASFFWLRVLMSLSTLCFSMAVTV  242
            IIE +GVMH  YLI+++    +GKPV++ E PR+ +Q  F W RV  SL  LCF++AVT+
Sbjct  182  IIEATGVMHVCYLIRDMFYHAAGKPVESNEPPRSAVQNVFHWGRVAFSLGVLCFALAVTI  241

Query  243  VALFQGKTTMWQGVPEWVSLVLFFVLLTIVGMLEGMQIAFLATSKMRREQRGTSFFGKKT  302
             ALF G+TTMWQ +P  V++VLF +L+ +VG+LEGMQIAF A +K+ + +RG   F +KT
Sbjct  242  EALFNGETTMWQSIPNGVAIVLFILLMAVVGLLEGMQIAFFAVAKIPKAERGDHPFARKT  301

Query  303  VEVISKKNGQNLPAFFIGRQLMVVGCFFILARVTTPDVEVGTGNNIFGVSDGAQAFLNTG  362
             E++ + NG+NLP F +GRQ+ V  CFFI+ARVTT DV+VG  +NIFGVSDG Q F N G
Sbjct  302  CELVFRGNGRNLPGFMVGRQITVTLCFFIIARVTTLDVDVGVDDNIFGVSDGVQEFFNLG  361

Query  363  LHAALLMTILASNTWKLAASTFPVAFVNLPFTYILLWCGLILEATGICSGAWVLARILKR  422
               A++ TILAS  W+L AS FP+AF++ P  YI+L   L++++TGIC+ AW L  I K+
Sbjct  362  FLGAIITTILASIAWQLVASAFPIAFLSNPIVYIMLRIVLLIQSTGICASAWFLGMIHKK  421

Query  423  VTKLKYDEEYVGTPE  437
            +   + DE YVGT E
Sbjct  422  IAGFQEDEVYVGTAE  436


>A5J0A3_SITs
Sequence ID: Query_118227 Length: 297
Range 1: 7 to 297

Score:343 bits(880), Expect:5e-120, 
Method:Compositional matrix adjust., 
Identities:169/291(58%), Positives:218/291(74%), Gaps:3/291(1%)

Query  128  LNLPQIIEEIFLKTGIAMILMTAMISQLPPQVNASHCMIDFINNYFALFTLYTALIIEFS  187
            L LP  ++ IFL  G+AMI+ T ++ QL  QVNAS+ MIDFINNYFALFTLYT + +EFS
Sbjct  7    LGLPDGVKFIFLDIGLAMIIFTCILGQLTTQVNASYAMIDFINNYFALFTLYTTMAVEFS  66

Query  188  GVMHASYLIQNIISLISGKPVKTREEPRTRLQASFFWLRVLMSLSTLCFSMAVTVVALFQ  247
            G+MH+SYLIQNI+S +SGKP++T EEP+T +  +FFW RVLMSL+ L F +AVT+VALF 
Sbjct  67   GIMHSSYLIQNILSAVSGKPIQTNEEPKTGMTFAFFWGRVLMSLAILGFCLAVTLVALFN  126

Query  248  GKTTM---WQGVPEWVSLVLFFVLLTIVGMLEGMQIAFLATSKMRREQRGTSFFGKKTVE  304
            G+T++   +  +   +S+ L F  + +VGMLEGMQIAF A +K+   +RGTSFFG+KT E
Sbjct  127  GQTSVSVKYPSISPGLSVFLLFFFMAVVGMLEGMQIAFFAVAKLPANERGTSFFGRKTCE  186

Query  305  VISKKNGQNLPAFFIGRQLMVVGCFFILARVTTPDVEVGTGNNIFGVSDGAQAFLNTGLH  364
            ++ K NG+NLP F IGRQL VV  FF++   T+  +E G G NIFGVSDGAQAFLN G  
Sbjct  187  ILFKGNGENLPGFMIGRQLTVVCSFFLVGSFTSLIIEPGQGENIFGVSDGAQAFLNYGFQ  246

Query  365  AALLMTILASNTWKLAASTFPVAFVNLPFTYILLWCGLILEATGICSGAWV  415
             A++ TILAS TW+LAAS FP+AF+N P T+ILL   L LE  G+C+GAWV
Sbjct  247  GAVITTILASITWQLAASAFPIAFLNNPVTFILLVVALFLERIGLCAGAWV  297


Range 2: 109 to 297

Score:48.5 bits(114), Expect:2e-09, 
Method:Compositional matrix adjust., 
Identities:49/194(25%), Positives:94/194(48%), Gaps:15/194(7%)

Query  12   SLALLAFSIILIVSVIFNQGTKLS----TVNPWLALCVMVGTIVWLGMMEGQQGALVGLT  67
            SLA+L F + + +  +FN  T +S    +++P L++ ++   +  +GM+EG Q A     
Sbjct  109  SLAILGFCLAVTLVALFNGQTSVSVKYPSISPGLSVFLLFFFMAVVGMLEGMQIAFFA--  166

Query  68   GVVDHLVYKESHSLAF--RNTQLAYR--GDNLDRYVTGRQFMVLMCVFVINLCGSPL--P  121
              V  L   E  +  F  +  ++ ++  G+NL  ++ GRQ  V+   F++    S +  P
Sbjct  167  --VAKLPANERGTSFFGRKTCEILFKGNGENLPGFMIGRQLTVVCSFFLVGSFTSLIIEP  224

Query  122  GMSESSLNLPQIIEEIFLKTGIAMILMTAMISQLPPQVNASHCMIDFINNYFALFTLYTA  181
            G  E+   +     + FL  G    ++T +++ +  Q+ AS   I F+NN      L  A
Sbjct  225  GQGENIFGVSD-GAQAFLNYGFQGAVITTILASITWQLAASAFPIAFLNNPVTFILLVVA  283

Query  182  LIIEFSGVMHASYL  195
            L +E  G+   +++
Sbjct  284  LFLERIGLCAGAWV  297


Range 3: 5 to 92

Score:35.0 bits(79), Expect:6e-05, 
Method:Compositional matrix adjust., 
Identities:24/88(27%), Positives:46/88(52%), Gaps:3/88(3%)

Query  347  NIFGVSDGAQ-AFLNTGLHAALLMTILASNTWKLAASTFPVAFVNLPFTYILLWCGLILE  405
            ++ G+ DG +  FL+ GL   +   IL   T ++ AS   + F+N  F    L+  + +E
Sbjct  5    DVLGLPDGVKFIFLDIGLAMIIFTCILGQLTTQVNASYAMIDFINNYFALFTLYTTMAVE  64

Query  406  ATGICSGAWVLARILKRVT--KLKYDEE  431
             +GI   ++++  IL  V+   ++ +EE
Sbjct  65   FSGIMHSSYLIQNILSAVSGKPIQTNEE  92


>A5J095_SITs
Sequence ID: Query_118229 Length: 139
Range 1: 1 to 139

Score:171 bits(432), Expect:5e-55, 
Method:Compositional matrix adjust., 
Identities:84/139(60%), Positives:103/139(74%), Gaps:0/139(0%)

Query  277  GMQIAFLATSKMRREQRGTSFFGKKTVEVISKKNGQNLPAFFIGRQLMVVGCFFILARVT  336
            GMQIAF A +K+   +RGTSFFGKKT E++ + NG+NLP F IGRQL VV  FF++   T
Sbjct  1    GMQIAFFAVAKLPASERGTSFFGKKTCELLFRGNGENLPGFMIGRQLTVVCSFFLVGSFT  60

Query  337  TPDVEVGTGNNIFGVSDGAQAFLNTGLHAALLMTILASNTWKLAASTFPVAFVNLPFTYI  396
            +  +E G G NIFGVSDGAQAFLN G   A++ TILAS TW+LAAS FP+AF+N P T+I
Sbjct  61   SLTIEPGMGENIFGVSDGAQAFLNYGFQGAVITTILASITWQLAASAFPIAFLNNPATFI  120

Query  397  LLWCGLILEATGICSGAWV  415
            LL   L LE  G+C+GAWV
Sbjct  121  LLVIALFLERIGLCAGAWV  139


Range 2: 24 to 139

Score:38.9 bits(89), Expect:1e-06, 
Method:Compositional matrix adjust., 
Identities:33/122(27%), Positives:57/122(46%), Gaps:8/122(6%)

Query  76   KESHSLAFRNTQLAYRGDNLDRYVTGRQFMVLMCVFVINLCGSPL--PGMSESSLNLPQI  133
            K++  L FR       G+NL  ++ GRQ  V+   F++    S    PGM E+   +   
Sbjct  24   KKTCELLFRG-----NGENLPGFMIGRQLTVVCSFFLVGSFTSLTIEPGMGENIFGVSD-  77

Query  134  IEEIFLKTGIAMILMTAMISQLPPQVNASHCMIDFINNYFALFTLYTALIIEFSGVMHAS  193
              + FL  G    ++T +++ +  Q+ AS   I F+NN      L  AL +E  G+   +
Sbjct  78   GAQAFLNYGFQGAVITTILASITWQLAASAFPIAFLNNPATFILLVIALFLERIGLCAGA  137

Query  194  YL  195
            ++
Sbjct  138  WV  139


Query #10: A5J095_SITs Query ID: lcl|Query_118206 Length: 139

Sequences producing significant alignments:
                                                                  Scientific      Common                     Max    Total Query   E    Per.   Acc.                        
Description                                                       Name            Name            Taxid      Score  Score cover Value  Ident  Len        Accession        
A5J095_SITs                                                                                       0          275    275   100%  4e-100 100.00 139        Query_118229     
B5YNJ0_SITs                                                                                       0          280    328   100%  1e-97  100.00 475        Query_118230     
Q0QVM7_SITs                                                                                       0          282    329   100%  1e-97  100.00 528        Query_118235     
A5J0A3_SITs                                                                                       0          267    298   100%  9e-95  94.24  297        Query_118227     
B8C2V9_SITs                                                                                       0          268    314   100%  4e-93  94.24  464        Query_118226     
Q0QVM8_SITs                                                                                       0          269    315   100%  7e-93  94.24  517        Query_118233     
O81203_SITs                                                                                       0          196    249   99%   3e-64  65.94  538        Query_118225     
O81202_SITs                                                                                       0          196    227   100%  4e-64  65.94  548        Query_118223     
O81199_SITs                                                                                       0          195    248   100%  7e-64  65.94  548        Query_118221     
Q39510_SITs                                                                                       0          195    248   100%  7e-64  65.94  548        Query_118222     
O81200_SITs                                                                                       0          194    226   100%  2e-63  65.22  543        Query_118220     
O81201_SITs                                                                                       0          194    246   99%   3e-63  63.77  557        Query_118224     
A5J093_SITs                                                                                       0          170    170   100%  1e-56  60.43  295        Query_118232     
A5J094_SITs                                                                                       0          169    169   100%  3e-56  59.71  294        Query_118231     
B8C4N0_SITs                                                                                       0          171    209   100%  2e-55  60.43  437        Query_118228     
Q0QVM6_SITs                                                                                       0          172    211   100%  5e-55  60.43  565        Query_118234     


Alignments:

>A5J095_SITs
Sequence ID: Query_118229 Length: 139
Range 1: 1 to 139

Score:275 bits(702), Expect:4e-100, 
Method:Compositional matrix adjust., 
Identities:139/139(100%), Positives:139/139(100%), Gaps:0/139(0%)

Query  1    GMQIAFFAVAKLPASERGTSFFGKKTCELLFRGNGENLPGFMIGRQLTVVCSFFLVGSFT  60
            GMQIAFFAVAKLPASERGTSFFGKKTCELLFRGNGENLPGFMIGRQLTVVCSFFLVGSFT
Sbjct  1    GMQIAFFAVAKLPASERGTSFFGKKTCELLFRGNGENLPGFMIGRQLTVVCSFFLVGSFT  60

Query  61   SLTIEPGMGENIFGVSDGAQAFLNYGFQGAVITTILASITWQLAASAFPIAFLNNPATFI  120
            SLTIEPGMGENIFGVSDGAQAFLNYGFQGAVITTILASITWQLAASAFPIAFLNNPATFI
Sbjct  61   SLTIEPGMGENIFGVSDGAQAFLNYGFQGAVITTILASITWQLAASAFPIAFLNNPATFI  120

Query  121  LLVIALFLERIGLCAGAWV  139
            LLVIALFLERIGLCAGAWV
Sbjct  121  LLVIALFLERIGLCAGAWV  139


>B5YNJ0_SITs
Sequence ID: Query_118230 Length: 475
Range 1: 253 to 391

Score:280 bits(717), Expect:1e-97, 
Method:Compositional matrix adjust., 
Identities:139/139(100%), Positives:139/139(100%), Gaps:0/139(0%)

Query  1    GMQIAFFAVAKLPASERGTSFFGKKTCELLFRGNGENLPGFMIGRQLTVVCSFFLVGSFT  60
            GMQIAFFAVAKLPASERGTSFFGKKTCELLFRGNGENLPGFMIGRQLTVVCSFFLVGSFT
Sbjct  253  GMQIAFFAVAKLPASERGTSFFGKKTCELLFRGNGENLPGFMIGRQLTVVCSFFLVGSFT  312

Query  61   SLTIEPGMGENIFGVSDGAQAFLNYGFQGAVITTILASITWQLAASAFPIAFLNNPATFI  120
            SLTIEPGMGENIFGVSDGAQAFLNYGFQGAVITTILASITWQLAASAFPIAFLNNPATFI
Sbjct  313  SLTIEPGMGENIFGVSDGAQAFLNYGFQGAVITTILASITWQLAASAFPIAFLNNPATFI  372

Query  121  LLVIALFLERIGLCAGAWV  139
            LLVIALFLERIGLCAGAWV
Sbjct  373  LLVIALFLERIGLCAGAWV  391


Range 2: 46 to 168

Score:47.4 bits(111), Expect:4e-10, 
Method:Compositional matrix adjust., 
Identities:34/128(27%), Positives:63/128(49%), Gaps:6/128(4%)

Query  13   PASERGTSFFGKKTCELLFRGNGENLPGFMIGRQLTVVCSFFLVGSFTSLTIEPGMGENI  72
            P   + +     K   L F+G  +NL  +++GRQ  V+   F++   +S  ++P +  ++
Sbjct  46   PTLYKDSHPLTYKNAALAFKG--DNLDRYLMGRQFMVLLVVFVINQCSS-PLDPKV--DV  100

Query  73   FGVSDGAQ-AFLNYGFQGAVITTILASITWQLAASAFPIAFLNNPATFILLVIALFLERI  131
             G+ DG +  FL+ G    + T IL  +T Q+ AS   I F+NN      L   + +E  
Sbjct  101  LGLPDGVKFIFLDIGLAMIIFTCILGQLTTQVNASYAMIDFINNYFALFTLYTTMVVEFS  160

Query  132  GLCAGAWV  139
            G+   +++
Sbjct  161  GIMHASYL  168


>Q0QVM7_SITs
Sequence ID: Query_118235 Length: 528
Range 1: 306 to 444

Score:282 bits(721), Expect:1e-97, 
Method:Compositional matrix adjust., 
Identities:139/139(100%), Positives:139/139(100%), Gaps:0/139(0%)

Query  1    GMQIAFFAVAKLPASERGTSFFGKKTCELLFRGNGENLPGFMIGRQLTVVCSFFLVGSFT  60
            GMQIAFFAVAKLPASERGTSFFGKKTCELLFRGNGENLPGFMIGRQLTVVCSFFLVGSFT
Sbjct  306  GMQIAFFAVAKLPASERGTSFFGKKTCELLFRGNGENLPGFMIGRQLTVVCSFFLVGSFT  365

Query  61   SLTIEPGMGENIFGVSDGAQAFLNYGFQGAVITTILASITWQLAASAFPIAFLNNPATFI  120
            SLTIEPGMGENIFGVSDGAQAFLNYGFQGAVITTILASITWQLAASAFPIAFLNNPATFI
Sbjct  366  SLTIEPGMGENIFGVSDGAQAFLNYGFQGAVITTILASITWQLAASAFPIAFLNNPATFI  425

Query  121  LLVIALFLERIGLCAGAWV  139
            LLVIALFLERIGLCAGAWV
Sbjct  426  LLVIALFLERIGLCAGAWV  444


Range 2: 99 to 221

Score:47.4 bits(111), Expect:3e-10, 
Method:Compositional matrix adjust., 
Identities:34/128(27%), Positives:63/128(49%), Gaps:6/128(4%)

Query  13   PASERGTSFFGKKTCELLFRGNGENLPGFMIGRQLTVVCSFFLVGSFTSLTIEPGMGENI  72
            P   + +     K   L F+G  +NL  +++GRQ  V+   F++   +S  ++P +  ++
Sbjct  99   PTLYKDSHPLTYKNAALAFKG--DNLDRYLMGRQFMVLLVVFVINQCSS-PLDPKV--DV  153

Query  73   FGVSDGAQ-AFLNYGFQGAVITTILASITWQLAASAFPIAFLNNPATFILLVIALFLERI  131
             G+ DG +  FL+ G    + T IL  +T Q+ AS   I F+NN      L   + +E  
Sbjct  154  LGLPDGVKFIFLDIGLAMIIFTCILGQLTTQVNASYAMIDFINNYFALFTLYTTMVVEFS  213

Query  132  GLCAGAWV  139
            G+   +++
Sbjct  214  GIMHASYL  221


>A5J0A3_SITs
Sequence ID: Query_118227 Length: 297
Range 1: 159 to 297

Score:267 bits(682), Expect:9e-95, 
Method:Compositional matrix adjust., 
Identities:131/139(94%), Positives:136/139(97%), Gaps:0/139(0%)

Query  1    GMQIAFFAVAKLPASERGTSFFGKKTCELLFRGNGENLPGFMIGRQLTVVCSFFLVGSFT  60
            GMQIAFFAVAKLPA+ERGTSFFG+KTCE+LF+GNGENLPGFMIGRQLTVVCSFFLVGSFT
Sbjct  159  GMQIAFFAVAKLPANERGTSFFGRKTCEILFKGNGENLPGFMIGRQLTVVCSFFLVGSFT  218

Query  61   SLTIEPGMGENIFGVSDGAQAFLNYGFQGAVITTILASITWQLAASAFPIAFLNNPATFI  120
            SL IEPG GENIFGVSDGAQAFLNYGFQGAVITTILASITWQLAASAFPIAFLNNP TFI
Sbjct  219  SLIIEPGQGENIFGVSDGAQAFLNYGFQGAVITTILASITWQLAASAFPIAFLNNPVTFI  278

Query  121  LLVIALFLERIGLCAGAWV  139
            LLV+ALFLERIGLCAGAWV
Sbjct  279  LLVVALFLERIGLCAGAWV  297


Range 2: 5 to 74

Score:30.8 bits(68), Expect:2e-04, 
Method:Compositional matrix adjust., 
Identities:20/70(29%), Positives:35/70(50%), Gaps:1/70(1%)

Query  71   NIFGVSDGAQ-AFLNYGFQGAVITTILASITWQLAASAFPIAFLNNPATFILLVIALFLE  129
            ++ G+ DG +  FL+ G    + T IL  +T Q+ AS   I F+NN      L   + +E
Sbjct  5    DVLGLPDGVKFIFLDIGLAMIIFTCILGQLTTQVNASYAMIDFINNYFALFTLYTTMAVE  64

Query  130  RIGLCAGAWV  139
              G+   +++
Sbjct  65   FSGIMHSSYL  74


>B8C2V9_SITs
Sequence ID: Query_118226 Length: 464
Range 1: 253 to 391

Score:268 bits(685), Expect:4e-93, 
Method:Compositional matrix adjust., 
Identities:131/139(94%), Positives:136/139(97%), Gaps:0/139(0%)

Query  1    GMQIAFFAVAKLPASERGTSFFGKKTCELLFRGNGENLPGFMIGRQLTVVCSFFLVGSFT  60
            GMQIAFFAVAKLPA+ERGTSFFG+KTCE+LF+GNGENLPGFMIGRQLTVVCSFFLVGSFT
Sbjct  253  GMQIAFFAVAKLPANERGTSFFGRKTCEILFKGNGENLPGFMIGRQLTVVCSFFLVGSFT  312

Query  61   SLTIEPGMGENIFGVSDGAQAFLNYGFQGAVITTILASITWQLAASAFPIAFLNNPATFI  120
            SL IEPG GENIFGVSDGAQAFLNYGFQGAVITTILASITWQLAASAFPIAFLNNP TFI
Sbjct  313  SLIIEPGQGENIFGVSDGAQAFLNYGFQGAVITTILASITWQLAASAFPIAFLNNPVTFI  372

Query  121  LLVIALFLERIGLCAGAWV  139
            LLV+ALFLERIGLCAGAWV
Sbjct  373  LLVVALFLERIGLCAGAWV  391


Range 2: 46 to 168

Score:45.8 bits(107), Expect:1e-09, 
Method:Compositional matrix adjust., 
Identities:34/128(27%), Positives:63/128(49%), Gaps:6/128(4%)

Query  13   PASERGTSFFGKKTCELLFRGNGENLPGFMIGRQLTVVCSFFLVGSFTSLTIEPGMGENI  72
            P   + +     K   L F+G  +NL  +++GRQ  V+   F++   +S  ++P +  ++
Sbjct  46   PDLYKDSHPLTYKNAALAFKG--DNLDRYLMGRQFMVLLVVFVINQCSS-PLDPTV--DV  100

Query  73   FGVSDGAQ-AFLNYGFQGAVITTILASITWQLAASAFPIAFLNNPATFILLVIALFLERI  131
             G+ DG +  FL+ G    + T IL  +T Q+ AS   I F+NN      L   + +E  
Sbjct  101  LGLPDGVKFIFLDIGLAMIIFTCILGQLTTQVNASYAMIDFINNYFALFTLYTTMAVEFS  160

Query  132  GLCAGAWV  139
            G+   +++
Sbjct  161  GIMHSSYL  168


>Q0QVM8_SITs
Sequence ID: Query_118233 Length: 517
Range 1: 306 to 444

Score:269 bits(688), Expect:7e-93, 
Method:Compositional matrix adjust., 
Identities:131/139(94%), Positives:136/139(97%), Gaps:0/139(0%)

Query  1    GMQIAFFAVAKLPASERGTSFFGKKTCELLFRGNGENLPGFMIGRQLTVVCSFFLVGSFT  60
            GMQIAFFAVAKLPA+ERGTSFFG+KTCE+LF+GNGENLPGFMIGRQLTVVCSFFLVGSFT
Sbjct  306  GMQIAFFAVAKLPANERGTSFFGRKTCEILFKGNGENLPGFMIGRQLTVVCSFFLVGSFT  365

Query  61   SLTIEPGMGENIFGVSDGAQAFLNYGFQGAVITTILASITWQLAASAFPIAFLNNPATFI  120
            SL IEPG GENIFGVSDGAQAFLNYGFQGAVITTILASITWQLAASAFPIAFLNNP TFI
Sbjct  366  SLIIEPGQGENIFGVSDGAQAFLNYGFQGAVITTILASITWQLAASAFPIAFLNNPVTFI  425

Query  121  LLVIALFLERIGLCAGAWV  139
            LLV+ALFLERIGLCAGAWV
Sbjct  426  LLVVALFLERIGLCAGAWV  444


Range 2: 99 to 221

Score:46.2 bits(108), Expect:1e-09, 
Method:Compositional matrix adjust., 
Identities:34/128(27%), Positives:63/128(49%), Gaps:6/128(4%)

Query  13   PASERGTSFFGKKTCELLFRGNGENLPGFMIGRQLTVVCSFFLVGSFTSLTIEPGMGENI  72
            P   + +     K   L F+G  +NL  +++GRQ  V+   F++   +S  ++P +  ++
Sbjct  99   PDLYKDSHPLTYKNAALAFKG--DNLDRYLMGRQFMVLLVVFVINQCSS-PLDPTV--DV  153

Query  73   FGVSDGAQ-AFLNYGFQGAVITTILASITWQLAASAFPIAFLNNPATFILLVIALFLERI  131
             G+ DG +  FL+ G    + T IL  +T Q+ AS   I F+NN      L   + +E  
Sbjct  154  LGLPDGVKFIFLDIGLAMIIFTCILGQLTTQVNASYAMIDFINNYFALFTLYTTMAVEFS  213

Query  132  GLCAGAWV  139
            G+   +++
Sbjct  214  GIMHSSYL  221


>O81203_SITs
Sequence ID: Query_118225 Length: 538
Range 1: 276 to 413

Score:196 bits(497), Expect:3e-64, 
Method:Compositional matrix adjust., 
Identities:91/138(66%), Positives:108/138(78%), Gaps:0/138(0%)

Query  1    GMQIAFFAVAKLPASERGTSFFGKKTCELLFRGNGENLPGFMIGRQLTVVCSFFLVGSFT  60
            GMQIAFFAVAK+P +ERG   F +KTCELLFRG G NLPGFM+GRQ+TV   FF++   T
Sbjct  276  GMQIAFFAVAKIPKAERGDHPFARKTCELLFRGKGRNLPGFMVGRQMTVTLCFFIIARVT  335

Query  61   SLTIEPGMGENIFGVSDGAQAFLNYGFQGAVITTILASITWQLAASAFPIAFLNNPATFI  120
            +L IE G+ +NIFGVSDG Q F N GF GA+ITTILASI WQL ASAFPIAFL+NP  +I
Sbjct  336  TLDIEVGVDDNIFGVSDGIQEFFNLGFLGAIITTILASIAWQLVASAFPIAFLSNPIVYI  395

Query  121  LLVIALFLERIGLCAGAW  138
            +L I L +E  G+C+GAW
Sbjct  396  MLRIVLLIEATGICSGAW  413


Range 2: 85 to 193

Score:33.9 bits(76), Expect:2e-05, 
Method:Compositional matrix adjust., 
Identities:29/115(25%), Positives:50/115(43%), Gaps:7/115(6%)

Query  25   KTCELLFRGNGENLPGFMIGRQLTVVCSFFLVGSFTSLTIEPGMGENIFGVSD-GAQAFL  83
            K C L  +GN  NL  +++GRQ  V+   F +    +L   P  G  + G+ +     FL
Sbjct  85   KICSLGHKGN--NLDRYLMGRQFMVIFINFTI----NLCGAPLEGAEVLGLPEILTDIFL  138

Query  84   NYGFQGAVITTILASITWQLAASAFPIAFLNNPATFILLVIALFLERIGLCAGAW  138
              G    +  T +  +T Q+ AS   + ++N       L + L +E  G+    +
Sbjct  139  GSGIAMVLTVTTIGQLTAQVNASHCMLDYINTHFMTFTLYVTLIIEATGVMHSCY  193


Range 3: 1 to 45

Score:20.0 bits(40), Expect:0.73, 
Method:Compositional matrix adjust., 
Identities:11/45(24%), Positives:22/45(48%), Gaps:3/45(6%)

Query  72   IFGVSDGAQAFLNYG---FQGAVITTILASITWQLAASAFPIAFL  113
            +  V DG + F +     F   ++T ++ +   ++A  A P+A L
Sbjct  1    MVSVIDGIKQFYSMALVIFSVVIVTALMFTDNTKMAQDAHPVAAL  45


>O81202_SITs
Sequence ID: Query_118223 Length: 548
Range 1: 276 to 413

Score:196 bits(497), Expect:4e-64, 
Method:Compositional matrix adjust., 
Identities:91/138(66%), Positives:109/138(78%), Gaps:0/138(0%)

Query  1    GMQIAFFAVAKLPASERGTSFFGKKTCELLFRGNGENLPGFMIGRQLTVVCSFFLVGSFT  60
            GMQIAFFAVAK+P ++RG   F +KTCELLF+GNG NLPGFM+GRQ+TV   FF++   T
Sbjct  276  GMQIAFFAVAKIPKADRGDHPFARKTCELLFKGNGRNLPGFMVGRQMTVTLCFFIIARVT  335

Query  61   SLTIEPGMGENIFGVSDGAQAFLNYGFQGAVITTILASITWQLAASAFPIAFLNNPATFI  120
            +L IE G+ +NIFGVSDG Q F N GF GA+ITTILASI WQL ASAFPIAFL+NP  +I
Sbjct  336  TLDIEIGVDDNIFGVSDGIQEFFNLGFLGAIITTILASIAWQLVASAFPIAFLSNPVVYI  395

Query  121  LLVIALFLERIGLCAGAW  138
            +L I L +E  G+CAGAW
Sbjct  396  VLRIVLLIEATGICAGAW  413


Range 2: 85 to 194

Score:31.6 bits(70), Expect:9e-05, 
Method:Compositional matrix adjust., 
Identities:28/116(24%), Positives:50/116(43%), Gaps:7/116(6%)

Query  25   KTCELLFRGNGENLPGFMIGRQLTVVCSFFLVGSFTSLTIEPGMGENIFGVSD-GAQAFL  83
            K C L  +GN  NL  +++GRQ  V+   F +    +L   P  G  + G+ +     FL
Sbjct  85   KICSLGHKGN--NLDRYLMGRQFMVIFINFTI----NLCGAPLEGAEVLGLPEILTDIFL  138

Query  84   NYGFQGAVITTILASITWQLAASAFPIAFLNNPATFILLVIALFLERIGLCAGAWV  139
              G    +    +  +T Q+ AS   + ++N       L + L +E  G+    ++
Sbjct  139  GSGIAMVLTVVTIGQLTAQVNASHCMLDYINTHFMTFTLYVTLIIEVTGVMHSCYL  194


>O81199_SITs
Sequence ID: Query_118221 Length: 548
Range 1: 276 to 413

Score:195 bits(496), Expect:7e-64, 
Method:Compositional matrix adjust., 
Identities:91/138(66%), Positives:108/138(78%), Gaps:0/138(0%)

Query  1    GMQIAFFAVAKLPASERGTSFFGKKTCELLFRGNGENLPGFMIGRQLTVVCSFFLVGSFT  60
            GMQIAFFAVAK+P +ERG   F +KTCELLF+G G NLPGFM+GRQ+TV   FF++   T
Sbjct  276  GMQIAFFAVAKIPKAERGDHPFARKTCELLFKGKGRNLPGFMVGRQMTVTLCFFIIARVT  335

Query  61   SLTIEPGMGENIFGVSDGAQAFLNYGFQGAVITTILASITWQLAASAFPIAFLNNPATFI  120
            +L IE G+ +NIFGVSDG Q F N GF GA+ITTILASI WQL ASAFPIAFL+NP  +I
Sbjct  336  TLDIEVGVDDNIFGVSDGIQEFFNLGFLGAIITTILASIAWQLVASAFPIAFLSNPIVYI  395

Query  121  LLVIALFLERIGLCAGAW  138
            +L I L +E  G+CAGAW
Sbjct  396  VLRIVLLIEATGICAGAW  413


Range 2: 85 to 194

Score:32.0 bits(71), Expect:8e-05, 
Method:Compositional matrix adjust., 
Identities:28/116(24%), Positives:50/116(43%), Gaps:7/116(6%)

Query  25   KTCELLFRGNGENLPGFMIGRQLTVVCSFFLVGSFTSLTIEPGMGENIFGVSD-GAQAFL  83
            K C L  +GN  NL  +++GRQ  V+   F +    +L   P  G  + G+ +     FL
Sbjct  85   KICSLGHKGN--NLDRYLMGRQFMVIFINFTI----NLCGAPLEGAEVLGLPEILTDIFL  138

Query  84   NYGFQGAVITTILASITWQLAASAFPIAFLNNPATFILLVIALFLERIGLCAGAWV  139
              G    +    +  +T Q+ AS   + ++N       L + L +E  G+    ++
Sbjct  139  GSGIAMVLTVVTIGQLTAQVNASHCMLDYINTHFMTFTLYVTLVIEATGVMHSCYL  194


Range 3: 1 to 45

Score:21.2 bits(43), Expect:0.32, 
Method:Compositional matrix adjust., 
Identities:12/45(27%), Positives:22/45(48%), Gaps:3/45(6%)

Query  72   IFGVSDGAQAFLNYG---FQGAVITTILASITWQLAASAFPIAFL  113
            +  V DG + F +     F   ++T ++ +   +LA  A P+A L
Sbjct  1    MVSVIDGIKQFYSMALVIFSVVIVTALMFTDNTKLAKDAHPVAAL  45


>Q39510_SITs
Sequence ID: Query_118222 Length: 548
Range 1: 276 to 413

Score:195 bits(495), Expect:7e-64, 
Method:Compositional matrix adjust., 
Identities:91/138(66%), Positives:108/138(78%), Gaps:0/138(0%)

Query  1    GMQIAFFAVAKLPASERGTSFFGKKTCELLFRGNGENLPGFMIGRQLTVVCSFFLVGSFT  60
            GMQIAFFAVAK+P +ERG   F +KTCELLF+G G NLPGFM+GRQ+TV   FF++   T
Sbjct  276  GMQIAFFAVAKIPKAERGDHPFARKTCELLFKGKGRNLPGFMVGRQMTVTLCFFIIARVT  335

Query  61   SLTIEPGMGENIFGVSDGAQAFLNYGFQGAVITTILASITWQLAASAFPIAFLNNPATFI  120
            +L IE G+ +NIFGVSDG Q F N GF GA+ITTILASI WQL ASAFPIAFL+NP  +I
Sbjct  336  TLDIEVGVDDNIFGVSDGIQEFFNLGFLGAIITTILASIAWQLVASAFPIAFLSNPIVYI  395

Query  121  LLVIALFLERIGLCAGAW  138
            +L I L +E  G+CAGAW
Sbjct  396  VLRIVLLIEATGICAGAW  413


Range 2: 85 to 194

Score:32.0 bits(71), Expect:9e-05, 
Method:Compositional matrix adjust., 
Identities:28/116(24%), Positives:50/116(43%), Gaps:7/116(6%)

Query  25   KTCELLFRGNGENLPGFMIGRQLTVVCSFFLVGSFTSLTIEPGMGENIFGVSD-GAQAFL  83
            K C L  +GN  NL  +++GRQ  V+   F +    +L   P  G  + G+ +     FL
Sbjct  85   KICSLGHKGN--NLDRYLMGRQFMVIFINFTI----NLCGAPLEGAEVLGLPEILTDIFL  138

Query  84   NYGFQGAVITTILASITWQLAASAFPIAFLNNPATFILLVIALFLERIGLCAGAWV  139
              G    +    +  +T Q+ AS   + ++N       L + L +E  G+    ++
Sbjct  139  GSGIAMVLTVVTIGQLTAQVNASHCMLDYINTHFMTFTLYVTLVIEATGVMHSCYL  194


Range 3: 1 to 45

Score:21.2 bits(43), Expect:0.32, 
Method:Compositional matrix adjust., 
Identities:12/45(27%), Positives:22/45(48%), Gaps:3/45(6%)

Query  72   IFGVSDGAQAFLNYG---FQGAVITTILASITWQLAASAFPIAFL  113
            +  V DG + F +     F   ++T ++ +   +LA  A P+A L
Sbjct  1    MVSVIDGIKQFYSMALVIFSVVIVTALMFTDNTKLAKDAHPVAAL  45


>O81200_SITs
Sequence ID: Query_118220 Length: 543
Range 1: 276 to 413

Score:194 bits(493), Expect:2e-63, 
Method:Compositional matrix adjust., 
Identities:90/138(65%), Positives:109/138(78%), Gaps:0/138(0%)

Query  1    GMQIAFFAVAKLPASERGTSFFGKKTCELLFRGNGENLPGFMIGRQLTVVCSFFLVGSFT  60
            GMQIAFFAVAK+P ++RG   F +KTCE+LF+GNG NLPGFM+GRQ+TV   FF++   T
Sbjct  276  GMQIAFFAVAKIPKADRGDHPFARKTCEVLFKGNGRNLPGFMVGRQMTVTLCFFIIARVT  335

Query  61   SLTIEPGMGENIFGVSDGAQAFLNYGFQGAVITTILASITWQLAASAFPIAFLNNPATFI  120
            +L IE G+ +NIFGVSDG Q F N GF GA+ITTILASI WQL ASAFPIAFL+NP  +I
Sbjct  336  TLDIEIGVDDNIFGVSDGIQEFFNLGFLGAIITTILASIAWQLVASAFPIAFLSNPVVYI  395

Query  121  LLVIALFLERIGLCAGAW  138
            +L I L +E  G+CAGAW
Sbjct  396  VLRIVLLIEATGICAGAW  413


Range 2: 85 to 194

Score:32.0 bits(71), Expect:8e-05, 
Method:Compositional matrix adjust., 
Identities:28/116(24%), Positives:50/116(43%), Gaps:7/116(6%)

Query  25   KTCELLFRGNGENLPGFMIGRQLTVVCSFFLVGSFTSLTIEPGMGENIFGVSD-GAQAFL  83
            K C L  +GN  NL  +++GRQ  V+   F +    +L   P  G  + G+ +     FL
Sbjct  85   KICSLGHKGN--NLDRYLMGRQFMVIFINFTI----NLCGAPLEGAEVLGLPEILTDIFL  138

Query  84   NYGFQGAVITTILASITWQLAASAFPIAFLNNPATFILLVIALFLERIGLCAGAWV  139
              G    +    +  +T Q+ AS   + ++N       L + L +E  G+    ++
Sbjct  139  GSGIAMVLTVVTIGQLTAQVNASHCMLDYINTHFMTFTLYVTLIIEVTGVMHSCYL  194


>O81201_SITs
Sequence ID: Query_118224 Length: 557
Range 1: 276 to 413

Score:194 bits(492), Expect:3e-63, 
Method:Compositional matrix adjust., 
Identities:88/138(64%), Positives:108/138(78%), Gaps:0/138(0%)

Query  1    GMQIAFFAVAKLPASERGTSFFGKKTCELLFRGNGENLPGFMIGRQLTVVCSFFLVGSFT  60
            GMQIAFFAVAK+P +ERG   F +KTCEL+FRGNG NLPGFM+GRQ+TV   FF++   T
Sbjct  276  GMQIAFFAVAKIPKAERGDHPFARKTCELVFRGNGRNLPGFMVGRQITVTLCFFIIARVT  335

Query  61   SLTIEPGMGENIFGVSDGAQAFLNYGFQGAVITTILASITWQLAASAFPIAFLNNPATFI  120
            +L ++ G+ +NIFGVSDG Q F N GF GA+ITTILASI WQL ASAFPIAFL+NP  +I
Sbjct  336  TLDVDVGVDDNIFGVSDGVQEFFNLGFLGAIITTILASIAWQLVASAFPIAFLSNPIVYI  395

Query  121  LLVIALFLERIGLCAGAW  138
            +L I L ++  G+CA AW
Sbjct  396  MLRIVLLIQSTGICASAW  413


Range 2: 85 to 188

Score:32.0 bits(71), Expect:7e-05, 
Method:Compositional matrix adjust., 
Identities:30/110(27%), Positives:48/110(43%), Gaps:7/110(6%)

Query  25   KTCELLFRGNGENLPGFMIGRQLTVVCSFFLVGSFTSLTIEPGMGENIFGVSDG-AQAFL  83
            K C L  +GN  NL  +++GRQ  V+   F +    +L   P  G  + G+       FL
Sbjct  85   KICSLGHKGN--NLDRYLMGRQFLVIFINFTI----NLCGAPLDGAEVLGLPKVLTDIFL  138

Query  84   NYGFQGAVITTILASITWQLAASAFPIAFLNNPATFILLVIALFLERIGL  133
              G    +I   L  +T Q+ +S   + ++N       L I L +E  G+
Sbjct  139  GSGIAMVLIVVPLGQLTAQVNSSHCMLDYINTHFMTFTLYITLIIEATGV  188


Range 3: 1 to 45

Score:20.4 bits(41), Expect:0.61, 
Method:Compositional matrix adjust., 
Identities:11/45(24%), Positives:22/45(48%), Gaps:3/45(6%)

Query  72   IFGVSDGAQAFLNYG---FQGAVITTILASITWQLAASAFPIAFL  113
            +  V DG + F +     F   ++T ++ +   ++A  A P+A L
Sbjct  1    MVSVIDGIKQFYSMALVIFSVVIVTALMFTDNTKMAKDAHPVAAL  45


>A5J093_SITs
Sequence ID: Query_118232 Length: 295
Range 1: 157 to 295

Score:170 bits(431), Expect:1e-56, 
Method:Compositional matrix adjust., 
Identities:84/139(60%), Positives:103/139(74%), Gaps:0/139(0%)

Query  1    GMQIAFFAVAKLPASERGTSFFGKKTCELLFRGNGENLPGFMIGRQLTVVCSFFLVGSFT  60
            GMQIAF A +K+   +RGTSFFGKKT E++ + NG+NLP F IGRQL VV  FF++   T
Sbjct  157  GMQIAFLATSKMRREQRGTSFFGKKTVEVISKKNGQNLPAFFIGRQLMVVGCFFILARVT  216

Query  61   SLTIEPGMGENIFGVSDGAQAFLNYGFQGAVITTILASITWQLAASAFPIAFLNNPATFI  120
            +  +E G G NIFGVSDGAQAFLN G   A++ TILAS TW+LAAS FP+AF+N P T+I
Sbjct  217  TPDVEVGTGNNIFGVSDGAQAFLNTGLHAALLMTILASNTWKLAASTFPVAFVNLPFTYI  276

Query  121  LLVIALFLERIGLCAGAWV  139
            LL   L LE  G+C+GAWV
Sbjct  277  LLWCGLILEATGICSGAWV  295


>A5J094_SITs
Sequence ID: Query_118231 Length: 294
Range 1: 156 to 294

Score:169 bits(427), Expect:3e-56, 
Method:Compositional matrix adjust., 
Identities:83/139(60%), Positives:103/139(74%), Gaps:0/139(0%)

Query  1    GMQIAFFAVAKLPASERGTSFFGKKTCELLFRGNGENLPGFMIGRQLTVVCSFFLVGSFT  60
            GMQIAF A +K+   +RGTSFFGKKT E++ + NG+NLP F IGRQL VV  FF++   T
Sbjct  156  GMQIAFLATSKMRREQRGTSFFGKKTVEVISKKNGQNLPAFFIGRQLMVVGCFFILARVT  215

Query  61   SLTIEPGMGENIFGVSDGAQAFLNYGFQGAVITTILASITWQLAASAFPIAFLNNPATFI  120
            +  +E G G NIFGVSDGAQAFLN G   A++ TILAS TW+LAAS FP+AF++ P T+I
Sbjct  216  TPDVEVGTGNNIFGVSDGAQAFLNTGLHAALLMTILASNTWKLAASTFPVAFVDLPFTYI  275

Query  121  LLVIALFLERIGLCAGAWV  139
            LL   L LE  G+C+GAWV
Sbjct  276  LLWCGLILEATGICSGAWV  294


>B8C4N0_SITs
Sequence ID: Query_118228 Length: 437
Range 1: 277 to 415

Score:171 bits(432), Expect:2e-55, 
Method:Compositional matrix adjust., 
Identities:84/139(60%), Positives:103/139(74%), Gaps:0/139(0%)

Query  1    GMQIAFFAVAKLPASERGTSFFGKKTCELLFRGNGENLPGFMIGRQLTVVCSFFLVGSFT  60
            GMQIAF A +K+   +RGTSFFGKKT E++ + NG+NLP F IGRQL VV  FF++   T
Sbjct  277  GMQIAFLATSKMRREQRGTSFFGKKTVEVISKKNGQNLPAFFIGRQLMVVGCFFILARVT  336

Query  61   SLTIEPGMGENIFGVSDGAQAFLNYGFQGAVITTILASITWQLAASAFPIAFLNNPATFI  120
            +  +E G G NIFGVSDGAQAFLN G   A++ TILAS TW+LAAS FP+AF+N P T+I
Sbjct  337  TPDVEVGTGNNIFGVSDGAQAFLNTGLHAALLMTILASNTWKLAASTFPVAFVNLPFTYI  396

Query  121  LLVIALFLERIGLCAGAWV  139
            LL   L LE  G+C+GAWV
Sbjct  397  LLWCGLILEATGICSGAWV  415


Range 2: 76 to 195

Score:38.9 bits(89), Expect:4e-07, 
Method:Compositional matrix adjust., 
Identities:33/122(27%), Positives:57/122(46%), Gaps:8/122(6%)

Query  24   KKTCELLFRG-----NGENLPGFMIGRQLTVVCSFFLVGSFTSLTIEPGMGENIFGVSD-  77
            K++  L FR       G+NL  ++ GRQ  V+   F++    S    PGM E+   +   
Sbjct  76   KESHSLAFRNTQLAYRGDNLDRYVTGRQFMVLMCVFVINLCGSPL--PGMSESSLNLPQI  133

Query  78   GAQAFLNYGFQGAVITTILASITWQLAASAFPIAFLNNPATFILLVIALFLERIGLCAGA  137
              + FL  G    ++T +++ +  Q+ AS   I F+NN      L  AL +E  G+   +
Sbjct  134  IEEIFLKTGIAMILMTAMISQLPPQVNASHCMIDFINNYFALFTLYTALIIEFSGVMHAS  193

Query  138  WV  139
            ++
Sbjct  194  YL  195


>Q0QVM6_SITs
Sequence ID: Query_118234 Length: 565
Range 1: 338 to 476

Score:172 bits(435), Expect:5e-55, 
Method:Compositional matrix adjust., 
Identities:84/139(60%), Positives:103/139(74%), Gaps:0/139(0%)

Query  1    GMQIAFFAVAKLPASERGTSFFGKKTCELLFRGNGENLPGFMIGRQLTVVCSFFLVGSFT  60
            GMQIAF A +K+   +RGTSFFGKKT E++ + NG+NLP F IGRQL VV  FF++   T
Sbjct  338  GMQIAFLATSKMRREQRGTSFFGKKTVEVISKKNGQNLPAFFIGRQLMVVGCFFILARVT  397

Query  61   SLTIEPGMGENIFGVSDGAQAFLNYGFQGAVITTILASITWQLAASAFPIAFLNNPATFI  120
            +  +E G G NIFGVSDGAQAFLN G   A++ TILAS TW+LAAS FP+AF+N P T+I
Sbjct  398  TPDVEVGTGNNIFGVSDGAQAFLNTGLHAALLMTILASNTWKLAASTFPVAFVNLPFTYI  457

Query  121  LLVIALFLERIGLCAGAWV  139
            LL   L LE  G+C+GAWV
Sbjct  458  LLWCGLILEATGICSGAWV  476


Range 2: 137 to 256

Score:39.3 bits(90), Expect:2e-07, 
Method:Compositional matrix adjust., 
Identities:33/122(27%), Positives:57/122(46%), Gaps:8/122(6%)

Query  24   KKTCELLFRG-----NGENLPGFMIGRQLTVVCSFFLVGSFTSLTIEPGMGENIFGVSD-  77
            K++  L FR       G+NL  ++ GRQ  V+   F++    S    PGM E+   +   
Sbjct  137  KESHSLAFRNTQLAYRGDNLDRYVTGRQFMVLMCVFVINLCGSPL--PGMSESSLNLPQI  194

Query  78   GAQAFLNYGFQGAVITTILASITWQLAASAFPIAFLNNPATFILLVIALFLERIGLCAGA  137
              + FL  G    ++T +++ +  Q+ AS   I F+NN      L  AL +E  G+   +
Sbjct  195  IEEIFLKTGIAMILMTAMISQLPPQVNASHCMIDFINNYFALFTLYTALIIEFSGVMHAS  254

Query  138  WV  139
            ++
Sbjct  255  YL  256


Query #11: B5YNJ0_SITs Query ID: lcl|Query_118207 Length: 475

Sequences producing significant alignments:
                                                                  Scientific      Common                     Max    Total Query   E    Per.   Acc.                        
Description                                                       Name            Name            Taxid      Score  Score cover Value  Ident  Len        Accession        
Q0QVM7_SITs                                                                                       0          972    972   100%  0.0    100.00 528        Query_118235     
B5YNJ0_SITs                                                                                       0          971    971   100%  0.0    100.00 475        Query_118230     
Q0QVM8_SITs                                                                                       0          874    874   96%   0.0    92.41  517        Query_118233     
B8C2V9_SITs                                                                                       0          873    873   96%   0.0    92.41  464        Query_118226     
A5J0A3_SITs                                                                                       0          565    645   84%   0.0    93.60  297        Query_118227     
Q39510_SITs                                                                                       0          500    500   89%   2e-177 55.68  548        Query_118222     
O81199_SITs                                                                                       0          500    500   89%   2e-177 55.68  548        Query_118221     
O81203_SITs                                                                                       0          498    498   89%   1e-176 55.50  538        Query_118225     
O81202_SITs                                                                                       0          496    496   88%   7e-176 56.37  548        Query_118223     
O81201_SITs                                                                                       0          496    496   88%   8e-176 55.21  557        Query_118224     
O81200_SITs                                                                                       0          494    494   89%   3e-175 56.03  543        Query_118220     
Q0QVM6_SITs                                                                                       0          478    533   100%  1e-168 51.57  565        Query_118234     
B8C4N0_SITs                                                                                       0          471    522   86%   2e-167 56.39  437        Query_118228     
A5J093_SITs                                                                                       0          337    394   82%   4e-117 57.39  295        Query_118232     
A5J094_SITs                                                                                       0          336    390   82%   1e-116 57.04  294        Query_118231     
A5J095_SITs                                                                                       0          280    328   55%   4e-97  100.00 139        Query_118229     


Alignments:

>Q0QVM7_SITs
Sequence ID: Query_118235 Length: 528
Range 1: 54 to 528

Score:972 bits(2513), Expect:0.0, 
Method:Compositional matrix adjust., 
Identities:475/475(100%), Positives:475/475(100%), Gaps:0/475(0%)

Query  1    MFTGNTRVAKDANPWVALIVCILAIVWLSMIEGQQASLVGLPPVDPTLYKDSHPLTYKNA  60
            MFTGNTRVAKDANPWVALIVCILAIVWLSMIEGQQASLVGLPPVDPTLYKDSHPLTYKNA
Sbjct  54   MFTGNTRVAKDANPWVALIVCILAIVWLSMIEGQQASLVGLPPVDPTLYKDSHPLTYKNA  113

Query  61   ALAFKGDNLDRYLMGRQFMVLLVVFVINQCSSPLDPKVDVLGLPDGVKFIFLDIGLAMII  120
            ALAFKGDNLDRYLMGRQFMVLLVVFVINQCSSPLDPKVDVLGLPDGVKFIFLDIGLAMII
Sbjct  114  ALAFKGDNLDRYLMGRQFMVLLVVFVINQCSSPLDPKVDVLGLPDGVKFIFLDIGLAMII  173

Query  121  FTCILGQLTTQVNASYAMIDFINNYFALFTLYTTMVVEFSGIMHASYLIQNILAAVSGKP  180
            FTCILGQLTTQVNASYAMIDFINNYFALFTLYTTMVVEFSGIMHASYLIQNILAAVSGKP
Sbjct  174  FTCILGQLTTQVNASYAMIDFINNYFALFTLYTTMVVEFSGIMHASYLIQNILAAVSGKP  233

Query  181  ISTNEEPKTGMTFAFFWGRVLMSLAILGFCLAVTLSALLNGQTSVAVKYPSISPGLAVFL  240
            ISTNEEPKTGMTFAFFWGRVLMSLAILGFCLAVTLSALLNGQTSVAVKYPSISPGLAVFL
Sbjct  234  ISTNEEPKTGMTFAFFWGRVLMSLAILGFCLAVTLSALLNGQTSVAVKYPSISPGLAVFL  293

Query  241  LFFFMSIVGMLEGMQIAFFAVAKLPASERGTSFFGKKTCELLFRGNGENLPGFMIGRQLT  300
            LFFFMSIVGMLEGMQIAFFAVAKLPASERGTSFFGKKTCELLFRGNGENLPGFMIGRQLT
Sbjct  294  LFFFMSIVGMLEGMQIAFFAVAKLPASERGTSFFGKKTCELLFRGNGENLPGFMIGRQLT  353

Query  301  VVCSFFLVGSFTSLTIEPGMGENIFGVSDGAQAFLNYGFQGAVITTILASITWQLAASAF  360
            VVCSFFLVGSFTSLTIEPGMGENIFGVSDGAQAFLNYGFQGAVITTILASITWQLAASAF
Sbjct  354  VVCSFFLVGSFTSLTIEPGMGENIFGVSDGAQAFLNYGFQGAVITTILASITWQLAASAF  413

Query  361  PIAFLNNPATFILLVIALFLERIGLCAGAWVLASVQKKIMKFEYDEVYVGTPEERIENDH  420
            PIAFLNNPATFILLVIALFLERIGLCAGAWVLASVQKKIMKFEYDEVYVGTPEERIENDH
Sbjct  414  PIAFLNNPATFILLVIALFLERIGLCAGAWVLASVQKKIMKFEYDEVYVGTPEERIENDH  473

Query  421  ADKEFDSDAGHLYGGGFTGHVCGSHDALDGPMPHSKDALEAKRSKDALEAVDAQA  475
            ADKEFDSDAGHLYGGGFTGHVCGSHDALDGPMPHSKDALEAKRSKDALEAVDAQA
Sbjct  474  ADKEFDSDAGHLYGGGFTGHVCGSHDALDGPMPHSKDALEAKRSKDALEAVDAQA  528


>B5YNJ0_SITs
Sequence ID: Query_118230 Length: 475
Range 1: 1 to 475

Score:971 bits(2510), Expect:0.0, 
Method:Compositional matrix adjust., 
Identities:475/475(100%), Positives:475/475(100%), Gaps:0/475(0%)

Query  1    MFTGNTRVAKDANPWVALIVCILAIVWLSMIEGQQASLVGLPPVDPTLYKDSHPLTYKNA  60
            MFTGNTRVAKDANPWVALIVCILAIVWLSMIEGQQASLVGLPPVDPTLYKDSHPLTYKNA
Sbjct  1    MFTGNTRVAKDANPWVALIVCILAIVWLSMIEGQQASLVGLPPVDPTLYKDSHPLTYKNA  60

Query  61   ALAFKGDNLDRYLMGRQFMVLLVVFVINQCSSPLDPKVDVLGLPDGVKFIFLDIGLAMII  120
            ALAFKGDNLDRYLMGRQFMVLLVVFVINQCSSPLDPKVDVLGLPDGVKFIFLDIGLAMII
Sbjct  61   ALAFKGDNLDRYLMGRQFMVLLVVFVINQCSSPLDPKVDVLGLPDGVKFIFLDIGLAMII  120

Query  121  FTCILGQLTTQVNASYAMIDFINNYFALFTLYTTMVVEFSGIMHASYLIQNILAAVSGKP  180
            FTCILGQLTTQVNASYAMIDFINNYFALFTLYTTMVVEFSGIMHASYLIQNILAAVSGKP
Sbjct  121  FTCILGQLTTQVNASYAMIDFINNYFALFTLYTTMVVEFSGIMHASYLIQNILAAVSGKP  180

Query  181  ISTNEEPKTGMTFAFFWGRVLMSLAILGFCLAVTLSALLNGQTSVAVKYPSISPGLAVFL  240
            ISTNEEPKTGMTFAFFWGRVLMSLAILGFCLAVTLSALLNGQTSVAVKYPSISPGLAVFL
Sbjct  181  ISTNEEPKTGMTFAFFWGRVLMSLAILGFCLAVTLSALLNGQTSVAVKYPSISPGLAVFL  240

Query  241  LFFFMSIVGMLEGMQIAFFAVAKLPASERGTSFFGKKTCELLFRGNGENLPGFMIGRQLT  300
            LFFFMSIVGMLEGMQIAFFAVAKLPASERGTSFFGKKTCELLFRGNGENLPGFMIGRQLT
Sbjct  241  LFFFMSIVGMLEGMQIAFFAVAKLPASERGTSFFGKKTCELLFRGNGENLPGFMIGRQLT  300

Query  301  VVCSFFLVGSFTSLTIEPGMGENIFGVSDGAQAFLNYGFQGAVITTILASITWQLAASAF  360
            VVCSFFLVGSFTSLTIEPGMGENIFGVSDGAQAFLNYGFQGAVITTILASITWQLAASAF
Sbjct  301  VVCSFFLVGSFTSLTIEPGMGENIFGVSDGAQAFLNYGFQGAVITTILASITWQLAASAF  360

Query  361  PIAFLNNPATFILLVIALFLERIGLCAGAWVLASVQKKIMKFEYDEVYVGTPEERIENDH  420
            PIAFLNNPATFILLVIALFLERIGLCAGAWVLASVQKKIMKFEYDEVYVGTPEERIENDH
Sbjct  361  PIAFLNNPATFILLVIALFLERIGLCAGAWVLASVQKKIMKFEYDEVYVGTPEERIENDH  420

Query  421  ADKEFDSDAGHLYGGGFTGHVCGSHDALDGPMPHSKDALEAKRSKDALEAVDAQA  475
            ADKEFDSDAGHLYGGGFTGHVCGSHDALDGPMPHSKDALEAKRSKDALEAVDAQA
Sbjct  421  ADKEFDSDAGHLYGGGFTGHVCGSHDALDGPMPHSKDALEAKRSKDALEAVDAQA  475


>Q0QVM8_SITs
Sequence ID: Query_118233 Length: 517
Range 1: 54 to 513

Score:874 bits(2259), Expect:0.0, 
Method:Compositional matrix adjust., 
Identities:426/461(92%), Positives:442/461(95%), Gaps:3/461(0%)

Query  1    MFTGNTRVAKDANPWVALIVCILAIVWLSMIEGQQASLVGLPPVDPTLYKDSHPLTYKNA  60
            MFTGNTRVAKDANPWV+LIVCILAIVWLSMIEGQQASLVGLPPVDP LYKDSHPLTYKNA
Sbjct  54   MFTGNTRVAKDANPWVSLIVCILAIVWLSMIEGQQASLVGLPPVDPDLYKDSHPLTYKNA  113

Query  61   ALAFKGDNLDRYLMGRQFMVLLVVFVINQCSSPLDPKVDVLGLPDGVKFIFLDIGLAMII  120
            ALAFKGDNLDRYLMGRQFMVLLVVFVINQCSSPLDP VDVLGLPDGVKFIFLDIGLAMII
Sbjct  114  ALAFKGDNLDRYLMGRQFMVLLVVFVINQCSSPLDPTVDVLGLPDGVKFIFLDIGLAMII  173

Query  121  FTCILGQLTTQVNASYAMIDFINNYFALFTLYTTMVVEFSGIMHASYLIQNILAAVSGKP  180
            FTCILGQLTTQVNASYAMIDFINNYFALFTLYTTM VEFSGIMH+SYLIQNIL+AVSGKP
Sbjct  174  FTCILGQLTTQVNASYAMIDFINNYFALFTLYTTMAVEFSGIMHSSYLIQNILSAVSGKP  233

Query  181  ISTNEEPKTGMTFAFFWGRVLMSLAILGFCLAVTLSALLNGQTSVAVKYPSISPGLAVFL  240
            I TNEEPKTGMTFAFFWGRVLMSLAILGFCLAVTL AL NGQTSV+VKYPSISPGL+VFL
Sbjct  234  IQTNEEPKTGMTFAFFWGRVLMSLAILGFCLAVTLVALFNGQTSVSVKYPSISPGLSVFL  293

Query  241  LFFFMSIVGMLEGMQIAFFAVAKLPASERGTSFFGKKTCELLFRGNGENLPGFMIGRQLT  300
            LFFFM++VGMLEGMQIAFFAVAKLPA+ERGTSFFG+KTCE+LF+GNGENLPGFMIGRQLT
Sbjct  294  LFFFMAVVGMLEGMQIAFFAVAKLPANERGTSFFGRKTCEILFKGNGENLPGFMIGRQLT  353

Query  301  VVCSFFLVGSFTSLTIEPGMGENIFGVSDGAQAFLNYGFQGAVITTILASITWQLAASAF  360
            VVCSFFLVGSFTSL IEPG GENIFGVSDGAQAFLNYGFQGAVITTILASITWQLAASAF
Sbjct  354  VVCSFFLVGSFTSLIIEPGQGENIFGVSDGAQAFLNYGFQGAVITTILASITWQLAASAF  413

Query  361  PIAFLNNPATFILLVIALFLERIGLCAGAWVLASVQKKIMKFEYDEVYVGTPEERIENDH  420
            PIAFLNNP TFILLV+ALFLERIGLCAGAWVLAS QKK MKFEYDEVYVGTPEERI N+H
Sbjct  414  PIAFLNNPVTFILLVVALFLERIGLCAGAWVLASAQKKAMKFEYDEVYVGTPEERIANNH  473

Query  421  ADKEFDS--DAGHLYGGGFTGHVCGSHDALDGPMPHSKDAL  459
            ADKE+ +  D GHL GGGFTGHVCGSHDALDGP+  SKDAL
Sbjct  474  ADKEYQAGGDVGHLTGGGFTGHVCGSHDALDGPIA-SKDAL  513


>B8C2V9_SITs
Sequence ID: Query_118226 Length: 464
Range 1: 1 to 460

Score:873 bits(2255), Expect:0.0, 
Method:Compositional matrix adjust., 
Identities:426/461(92%), Positives:442/461(95%), Gaps:3/461(0%)

Query  1    MFTGNTRVAKDANPWVALIVCILAIVWLSMIEGQQASLVGLPPVDPTLYKDSHPLTYKNA  60
            MFTGNTRVAKDANPWV+LIVCILAIVWLSMIEGQQASLVGLPPVDP LYKDSHPLTYKNA
Sbjct  1    MFTGNTRVAKDANPWVSLIVCILAIVWLSMIEGQQASLVGLPPVDPDLYKDSHPLTYKNA  60

Query  61   ALAFKGDNLDRYLMGRQFMVLLVVFVINQCSSPLDPKVDVLGLPDGVKFIFLDIGLAMII  120
            ALAFKGDNLDRYLMGRQFMVLLVVFVINQCSSPLDP VDVLGLPDGVKFIFLDIGLAMII
Sbjct  61   ALAFKGDNLDRYLMGRQFMVLLVVFVINQCSSPLDPTVDVLGLPDGVKFIFLDIGLAMII  120

Query  121  FTCILGQLTTQVNASYAMIDFINNYFALFTLYTTMVVEFSGIMHASYLIQNILAAVSGKP  180
            FTCILGQLTTQVNASYAMIDFINNYFALFTLYTTM VEFSGIMH+SYLIQNIL+AVSGKP
Sbjct  121  FTCILGQLTTQVNASYAMIDFINNYFALFTLYTTMAVEFSGIMHSSYLIQNILSAVSGKP  180

Query  181  ISTNEEPKTGMTFAFFWGRVLMSLAILGFCLAVTLSALLNGQTSVAVKYPSISPGLAVFL  240
            I TNEEPKTGMTFAFFWGRVLMSLAILGFCLAVTL AL NGQTSV+VKYPSISPGL+VFL
Sbjct  181  IQTNEEPKTGMTFAFFWGRVLMSLAILGFCLAVTLVALFNGQTSVSVKYPSISPGLSVFL  240

Query  241  LFFFMSIVGMLEGMQIAFFAVAKLPASERGTSFFGKKTCELLFRGNGENLPGFMIGRQLT  300
            LFFFM++VGMLEGMQIAFFAVAKLPA+ERGTSFFG+KTCE+LF+GNGENLPGFMIGRQLT
Sbjct  241  LFFFMAVVGMLEGMQIAFFAVAKLPANERGTSFFGRKTCEILFKGNGENLPGFMIGRQLT  300

Query  301  VVCSFFLVGSFTSLTIEPGMGENIFGVSDGAQAFLNYGFQGAVITTILASITWQLAASAF  360
            VVCSFFLVGSFTSL IEPG GENIFGVSDGAQAFLNYGFQGAVITTILASITWQLAASAF
Sbjct  301  VVCSFFLVGSFTSLIIEPGQGENIFGVSDGAQAFLNYGFQGAVITTILASITWQLAASAF  360

Query  361  PIAFLNNPATFILLVIALFLERIGLCAGAWVLASVQKKIMKFEYDEVYVGTPEERIENDH  420
            PIAFLNNP TFILLV+ALFLERIGLCAGAWVLAS QKK MKFEYDEVYVGTPEERI N+H
Sbjct  361  PIAFLNNPVTFILLVVALFLERIGLCAGAWVLASAQKKAMKFEYDEVYVGTPEERIANNH  420

Query  421  ADKEFDS--DAGHLYGGGFTGHVCGSHDALDGPMPHSKDAL  459
            ADKE+ +  D GHL GGGFTGHVCGSHDALDGP+  SKDAL
Sbjct  421  ADKEYQAGGDVGHLTGGGFTGHVCGSHDALDGPIA-SKDAL  460


>A5J0A3_SITs
Sequence ID: Query_118227 Length: 297
Range 1: 1 to 297

Score:565 bits(1457), Expect:0.0, 
Method:Compositional matrix adjust., 
Identities:278/297(94%), Positives:289/297(97%), Gaps:0/297(0%)

Query  95   DPKVDVLGLPDGVKFIFLDIGLAMIIFTCILGQLTTQVNASYAMIDFINNYFALFTLYTT  154
            DP VDVLGLPDGVKFIFLDIGLAMIIFTCILGQLTTQVNASYAMIDFINNYFALFTLYTT
Sbjct  1    DPTVDVLGLPDGVKFIFLDIGLAMIIFTCILGQLTTQVNASYAMIDFINNYFALFTLYTT  60

Query  155  MVVEFSGIMHASYLIQNILAAVSGKPISTNEEPKTGMTFAFFWGRVLMSLAILGFCLAVT  214
            M VEFSGIMH+SYLIQNIL+AVSGKPI TNEEPKTGMTFAFFWGRVLMSLAILGFCLAVT
Sbjct  61   MAVEFSGIMHSSYLIQNILSAVSGKPIQTNEEPKTGMTFAFFWGRVLMSLAILGFCLAVT  120

Query  215  LSALLNGQTSVAVKYPSISPGLAVFLLFFFMSIVGMLEGMQIAFFAVAKLPASERGTSFF  274
            L AL NGQTSV+VKYPSISPGL+VFLLFFFM++VGMLEGMQIAFFAVAKLPA+ERGTSFF
Sbjct  121  LVALFNGQTSVSVKYPSISPGLSVFLLFFFMAVVGMLEGMQIAFFAVAKLPANERGTSFF  180

Query  275  GKKTCELLFRGNGENLPGFMIGRQLTVVCSFFLVGSFTSLTIEPGMGENIFGVSDGAQAF  334
            G+KTCE+LF+GNGENLPGFMIGRQLTVVCSFFLVGSFTSL IEPG GENIFGVSDGAQAF
Sbjct  181  GRKTCEILFKGNGENLPGFMIGRQLTVVCSFFLVGSFTSLIIEPGQGENIFGVSDGAQAF  240

Query  335  LNYGFQGAVITTILASITWQLAASAFPIAFLNNPATFILLVIALFLERIGLCAGAWV  391
            LNYGFQGAVITTILASITWQLAASAFPIAFLNNP TFILLV+ALFLERIGLCAGAWV
Sbjct  241  LNYGFQGAVITTILASITWQLAASAFPIAFLNNPVTFILLVVALFLERIGLCAGAWV  297


Range 2: 124 to 297

Score:49.7 bits(117), Expect:1e-09, 
Method:Compositional matrix adjust., 
Identities:43/176(24%), Positives:84/176(47%), Gaps:10/176(5%)

Query  1    MFTGNTRVA---KDANPWVALIVCILAIVWLSMIEGQQASLVGLPPVDPTLYKDSHPLTY  57
            +F G T V+      +P +++ +    +  + M+EG Q +   +  + P   + +     
Sbjct  124  LFNGQTSVSVKYPSISPGLSVFLLFFFMAVVGMLEGMQIAFFAVAKL-PANERGTSFFGR  182

Query  58   KNAALAFKG--DNLDRYLMGRQFMVLLVVFVINQCSS-PLDPKV--DVLGLPDGVKFIFL  112
            K   + FKG  +NL  +++GRQ  V+   F++   +S  ++P    ++ G+ DG +  FL
Sbjct  183  KTCEILFKGNGENLPGFMIGRQLTVVCSFFLVGSFTSLIIEPGQGENIFGVSDGAQ-AFL  241

Query  113  DIGLAMIIFTCILGQLTTQVNASYAMIDFINNYFALFTLYTTMVVEFSGIMHASYL  168
            + G    + T IL  +T Q+ AS   I F+NN      L   + +E  G+   +++
Sbjct  242  NYGFQGAVITTILASITWQLAASAFPIAFLNNPVTFILLVVALFLERIGLCAGAWV  297


Range 3: 5 to 82

Score:29.6 bits(65), Expect:0.003, 
Method:Compositional matrix adjust., 
Identities:20/78(26%), Positives:39/78(50%), Gaps:1/78(1%)

Query  323  NIFGVSDGAQ-AFLNYGFQGAVITTILASITWQLAASAFPIAFLNNPATFILLVIALFLE  381
            ++ G+ DG +  FL+ G    + T IL  +T Q+ AS   I F+NN      L   + +E
Sbjct  5    DVLGLPDGVKFIFLDIGLAMIIFTCILGQLTTQVNASYAMIDFINNYFALFTLYTTMAVE  64

Query  382  RIGLCAGAWVLASVQKKI  399
              G+   ++++ ++   +
Sbjct  65   FSGIMHSSYLIQNILSAV  82


>Q39510_SITs
Sequence ID: Query_118222 Length: 548
Range 1: 28 to 454

Score:500 bits(1288), Expect:2e-177, 
Method:Compositional matrix adjust., 
Identities:240/431(56%), Positives:315/431(73%), Gaps:10/431(2%)

Query  1    MFTGNTRVAKDANPWVALIVCILAIVWLSMIEGQQASLVGLPPVDPTLYKDSHPLTYKNA  60
            MFT NT++AKDA+P  AL++  L I+W+SM+EG Q S+VGLPP+D  LYK+SHP+TYK  
Sbjct  28   MFTDNTKLAKDAHPVAALVIMWLGILWMSMVEGGQCSMVGLPPIDRDLYKESHPITYKIC  87

Query  61   ALAFKGDNLDRYLMGRQFMVLLVVFVINQCSSPLDPKVDVLGLPDGVKFIFLDIGLAMII  120
            +L  KG+NLDRYLMGRQFMV+ + F IN C +PL+   +VLGLP+ +  IFL  G+AM++
Sbjct  88   SLGHKGNNLDRYLMGRQFMVIFINFTINLCGAPLE-GAEVLGLPEILTDIFLGSGIAMVL  146

Query  121  FTCILGQLTTQVNASYAMIDFINNYFALFTLYTTMVVEFSGIMHASYLIQNILAAVSGKP  180
                +GQLT QVNAS+ M+D+IN +F  FTLY T+V+E +G+MH+ YLI+++    +GKP
Sbjct  147  TVVTIGQLTAQVNASHCMLDYINTHFMTFTLYVTLVIEATGVMHSCYLIRDMFYHAAGKP  206

Query  181  ISTNEEPKTGMTFAFFWGRVLMSLAILGFCLAVTLSALLNGQTSVAVKYPSISPGLAVFL  240
            + TNE P++ +   F WGRV+ SL +L F LAVT+ AL NG+T++   +  I  G+A+ L
Sbjct  207  VETNEPPRSAVQNLFHWGRVVFSLGVLCFALAVTIEALFNGKTTM---WEFIPNGVAIVL  263

Query  241  LFFFMSIVGMLEGMQIAFFAVAKLPASERGTSFFGKKTCELLFRGNGENLPGFMIGRQLT  300
                MS+VG+LEGMQIAFFAVAK+P +ERG   F +KTCELLF+G G NLPGFM+GRQ+T
Sbjct  264  FILLMSVVGLLEGMQIAFFAVAKIPKAERGDHPFARKTCELLFKGKGRNLPGFMVGRQMT  323

Query  301  VVCSFFLVGSFTSLTIEPGMGENIFGVSDGAQAFLNYGFQGAVITTILASITWQLAASAF  360
            V   FF++   T+L IE G+ +NIFGVSDG Q F N GF GA+ITTILASI WQL ASAF
Sbjct  324  VTLCFFIIARVTTLDIEVGVDDNIFGVSDGIQEFFNLGFLGAIITTILASIAWQLVASAF  383

Query  361  PIAFLNNPATFILLVIALFLERIGLCAGAWVLASVQKKIMKFEYDEVYVGTPEERI----  416
            PIAFL+NP  +I+L I L +E  G+CAGAW L  + KK+  F+ DEVYVGT EER     
Sbjct  384  PIAFLSNPIVYIVLRIVLLIEATGICAGAWFLGMIHKKVAGFQLDEVYVGTAEERAAGMK  443

Query  417  --ENDHADKEF  425
               + HA +EF
Sbjct  444  PDHSIHAGREF  454


>O81199_SITs
Sequence ID: Query_118221 Length: 548
Range 1: 28 to 454

Score:500 bits(1288), Expect:2e-177, 
Method:Compositional matrix adjust., 
Identities:240/431(56%), Positives:315/431(73%), Gaps:10/431(2%)

Query  1    MFTGNTRVAKDANPWVALIVCILAIVWLSMIEGQQASLVGLPPVDPTLYKDSHPLTYKNA  60
            MFT NT++AKDA+P  AL++  L I+W+SM+EG Q S+VGLPP+D  LYK+SHP+TYK  
Sbjct  28   MFTDNTKLAKDAHPVAALVIMWLGILWMSMVEGGQCSMVGLPPIDRDLYKESHPITYKIC  87

Query  61   ALAFKGDNLDRYLMGRQFMVLLVVFVINQCSSPLDPKVDVLGLPDGVKFIFLDIGLAMII  120
            +L  KG+NLDRYLMGRQFMV+ + F IN C +PL+   +VLGLP+ +  IFL  G+AM++
Sbjct  88   SLGHKGNNLDRYLMGRQFMVIFINFTINLCGAPLE-GAEVLGLPEILTDIFLGSGIAMVL  146

Query  121  FTCILGQLTTQVNASYAMIDFINNYFALFTLYTTMVVEFSGIMHASYLIQNILAAVSGKP  180
                +GQLT QVNAS+ M+D+IN +F  FTLY T+V+E +G+MH+ YLI+++    +GKP
Sbjct  147  TVVTIGQLTAQVNASHCMLDYINTHFMTFTLYVTLVIEATGVMHSCYLIRDMFYHAAGKP  206

Query  181  ISTNEEPKTGMTFAFFWGRVLMSLAILGFCLAVTLSALLNGQTSVAVKYPSISPGLAVFL  240
            + TNE P++ +   F WGRV+ SL +L F LAVT+ AL NG+T++   +  I  G+A+ L
Sbjct  207  VETNEPPRSAVQNLFHWGRVVFSLGVLCFALAVTIEALFNGKTTM---WEFIPNGVAIVL  263

Query  241  LFFFMSIVGMLEGMQIAFFAVAKLPASERGTSFFGKKTCELLFRGNGENLPGFMIGRQLT  300
                MS+VG+LEGMQIAFFAVAK+P +ERG   F +KTCELLF+G G NLPGFM+GRQ+T
Sbjct  264  FILLMSVVGLLEGMQIAFFAVAKIPKAERGDHPFARKTCELLFKGKGRNLPGFMVGRQMT  323

Query  301  VVCSFFLVGSFTSLTIEPGMGENIFGVSDGAQAFLNYGFQGAVITTILASITWQLAASAF  360
            V   FF++   T+L IE G+ +NIFGVSDG Q F N GF GA+ITTILASI WQL ASAF
Sbjct  324  VTLCFFIIARVTTLDIEVGVDDNIFGVSDGIQEFFNLGFLGAIITTILASIAWQLVASAF  383

Query  361  PIAFLNNPATFILLVIALFLERIGLCAGAWVLASVQKKIMKFEYDEVYVGTPEERI----  416
            PIAFL+NP  +I+L I L +E  G+CAGAW L  + KK+  F+ DEVYVGT EER     
Sbjct  384  PIAFLSNPIVYIVLRIVLLIEATGICAGAWFLGMIHKKVAGFQLDEVYVGTAEERAAGMK  443

Query  417  --ENDHADKEF  425
               + HA +EF
Sbjct  444  PDHSIHAGREF  454


>O81203_SITs
Sequence ID: Query_118225 Length: 538
Range 1: 28 to 450

Score:498 bits(1281), Expect:1e-176, 
Method:Compositional matrix adjust., 
Identities:237/427(56%), Positives:309/427(72%), Gaps:4/427(0%)

Query  1    MFTGNTRVAKDANPWVALIVCILAIVWLSMIEGQQASLVGLPPVDPTLYKDSHPLTYKNA  60
            MFT NT++A+DA+P  AL++  L I+W+SM+EG Q S+VGLPP+D  LYK+SHP TYK  
Sbjct  28   MFTDNTKMAQDAHPVAALVIMWLGILWMSMVEGGQCSMVGLPPIDRELYKESHPTTYKIC  87

Query  61   ALAFKGDNLDRYLMGRQFMVLLVVFVINQCSSPLDPKVDVLGLPDGVKFIFLDIGLAMII  120
            +L  KG+NLDRYLMGRQFMV+ + F IN C +PL+   +VLGLP+ +  IFL  G+AM++
Sbjct  88   SLGHKGNNLDRYLMGRQFMVIFINFTINLCGAPLE-GAEVLGLPEILTDIFLGSGIAMVL  146

Query  121  FTCILGQLTTQVNASYAMIDFINNYFALFTLYTTMVVEFSGIMHASYLIQNILAAVSGKP  180
                +GQLT QVNAS+ M+D+IN +F  FTLY T+++E +G+MH+ Y I+++    +GKP
Sbjct  147  TVTTIGQLTAQVNASHCMLDYINTHFMTFTLYVTLIIEATGVMHSCYFIRDLFYHAAGKP  206

Query  181  ISTNEEPKTGMTFAFFWGRVLMSLAILGFCLAVTLSALLNGQTSVAVKYPSISPGLAVFL  240
            + TNE P+T +   F WGRV+ SL +L F LAVTL AL NG+T++   +  I  G+AV L
Sbjct  207  VETNEPPRTAVQNLFHWGRVVFSLGVLCFALAVTLEALFNGKTTM---WEFIPNGVAVLL  263

Query  241  LFFFMSIVGMLEGMQIAFFAVAKLPASERGTSFFGKKTCELLFRGNGENLPGFMIGRQLT  300
                MS+VG+LEGMQIAFFAVAK+P +ERG   F +KTCELLFRG G NLPGFM+GRQ+T
Sbjct  264  FVLLMSVVGLLEGMQIAFFAVAKIPKAERGDHPFARKTCELLFRGKGRNLPGFMVGRQMT  323

Query  301  VVCSFFLVGSFTSLTIEPGMGENIFGVSDGAQAFLNYGFQGAVITTILASITWQLAASAF  360
            V   FF++   T+L IE G+ +NIFGVSDG Q F N GF GA+ITTILASI WQL ASAF
Sbjct  324  VTLCFFIIARVTTLDIEVGVDDNIFGVSDGIQEFFNLGFLGAIITTILASIAWQLVASAF  383

Query  361  PIAFLNNPATFILLVIALFLERIGLCAGAWVLASVQKKIMKFEYDEVYVGTPEERIENDH  420
            PIAFL+NP  +I+L I L +E  G+C+GAW L  + KK+  F+ DEVYVGT EER     
Sbjct  384  PIAFLSNPIVYIMLRIVLLIEATGICSGAWFLGMIHKKVAGFQLDEVYVGTAEERAAGQK  443

Query  421  ADKEFDS  427
             D    +
Sbjct  444  PDHSIHA  450


>O81202_SITs
Sequence ID: Query_118223 Length: 548
Range 1: 28 to 447

Score:496 bits(1278), Expect:7e-176, 
Method:Compositional matrix adjust., 
Identities:239/424(56%), Positives:312/424(73%), Gaps:7/424(1%)

Query  1    MFTGNTRVAKDANPWVALIVCILAIVWLSMIEGQQASLVGLPPVDPTLYKDSHPLTYKNA  60
            MFT NT++AKDA+P  AL++  L I+W+SM+EG Q S+VGLPP+D  LYK+SHP TYK  
Sbjct  28   MFTDNTKLAKDAHPVAALVIMWLGILWMSMVEGGQCSMVGLPPIDRDLYKESHPTTYKIC  87

Query  61   ALAFKGDNLDRYLMGRQFMVLLVVFVINQCSSPLDPKVDVLGLPDGVKFIFLDIGLAMII  120
            +L  KG+NLDRYLMGRQFMV+ + F IN C +PL+   +VLGLP+ +  IFL  G+AM++
Sbjct  88   SLGHKGNNLDRYLMGRQFMVIFINFTINLCGAPLE-GAEVLGLPEILTDIFLGSGIAMVL  146

Query  121  FTCILGQLTTQVNASYAMIDFINNYFALFTLYTTMVVEFSGIMHASYLIQNILAAVSGKP  180
                +GQLT QVNAS+ M+D+IN +F  FTLY T+++E +G+MH+ YLI+++    +GKP
Sbjct  147  TVVTIGQLTAQVNASHCMLDYINTHFMTFTLYVTLIIEVTGVMHSCYLIRDMFYFAAGKP  206

Query  181  ISTNEEPKTGMTFAFFWGRVLMSLAILGFCLAVTLSALLNGQTSVAVKYPSISPGLAVFL  240
            + TNE P+  +   F WGRV+ SL +L F LAVTL AL  GQT++   +  I  G+AV L
Sbjct  207  VETNEPPRNAVQNLFHWGRVVFSLGVLCFALAVTLEALFKGQTTM---WEFIPNGVAVVL  263

Query  241  LFFFMSIVGMLEGMQIAFFAVAKLPASERGTSFFGKKTCELLFRGNGENLPGFMIGRQLT  300
                MS+VG+LEGMQIAFFAVAK+P ++RG   F +KTCELLF+GNG NLPGFM+GRQ+T
Sbjct  264  FVLLMSLVGLLEGMQIAFFAVAKIPKADRGDHPFARKTCELLFKGNGRNLPGFMVGRQMT  323

Query  301  VVCSFFLVGSFTSLTIEPGMGENIFGVSDGAQAFLNYGFQGAVITTILASITWQLAASAF  360
            V   FF++   T+L IE G+ +NIFGVSDG Q F N GF GA+ITTILASI WQL ASAF
Sbjct  324  VTLCFFIIARVTTLDIEIGVDDNIFGVSDGIQEFFNLGFLGAIITTILASIAWQLVASAF  383

Query  361  PIAFLNNPATFILLVIALFLERIGLCAGAWVLASVQKKIMKFEYDEVYVGTPEER---IE  417
            PIAFL+NP  +I+L I L +E  G+CAGAW L  + KK+  F+ DEVYVGT EER   ++
Sbjct  384  PIAFLSNPVVYIVLRIVLLIEATGICAGAWFLGMIHKKVAGFQLDEVYVGTAEERAAGLK  443

Query  418  NDHA  421
             DH+
Sbjct  444  PDHS  447


>O81201_SITs
Sequence ID: Query_118224 Length: 557
Range 1: 28 to 445

Score:496 bits(1278), Expect:8e-176, 
Method:Compositional matrix adjust., 
Identities:233/422(55%), Positives:309/422(73%), Gaps:4/422(0%)

Query  1    MFTGNTRVAKDANPWVALIVCILAIVWLSMIEGQQASLVGLPPVDPTLYKDSHPLTYKNA  60
            MFT NT++AKDA+P  AL++  L I+W+SM+EG Q S+VGLPP+D  LYK+SHP+TYK  
Sbjct  28   MFTDNTKMAKDAHPVAALVIMWLGILWMSMVEGGQCSMVGLPPIDRELYKESHPITYKIC  87

Query  61   ALAFKGDNLDRYLMGRQFMVLLVVFVINQCSSPLDPKVDVLGLPDGVKFIFLDIGLAMII  120
            +L  KG+NLDRYLMGRQF+V+ + F IN C +PLD   +VLGLP  +  IFL  G+AM++
Sbjct  88   SLGHKGNNLDRYLMGRQFLVIFINFTINLCGAPLD-GAEVLGLPKVLTDIFLGSGIAMVL  146

Query  121  FTCILGQLTTQVNASYAMIDFINNYFALFTLYTTMVVEFSGIMHASYLIQNILAAVSGKP  180
                LGQLT QVN+S+ M+D+IN +F  FTLY T+++E +G+MH  YLI+++    +GKP
Sbjct  147  IVVPLGQLTAQVNSSHCMLDYINTHFMTFTLYITLIIEATGVMHVCYLIRDMFYHAAGKP  206

Query  181  ISTNEEPKTGMTFAFFWGRVLMSLAILGFCLAVTLSALLNGQTSVAVKYPSISPGLAVFL  240
            + +NE P++ +   F WGRV  SL +L F LAVT+ AL NG+T++   + SI  G+A+ L
Sbjct  207  VESNEPPRSAVQNVFHWGRVAFSLGVLCFALAVTIEALFNGETTM---WQSIPNGVAIVL  263

Query  241  LFFFMSIVGMLEGMQIAFFAVAKLPASERGTSFFGKKTCELLFRGNGENLPGFMIGRQLT  300
                M++VG+LEGMQIAFFAVAK+P +ERG   F +KTCEL+FRGNG NLPGFM+GRQ+T
Sbjct  264  FILLMAVVGLLEGMQIAFFAVAKIPKAERGDHPFARKTCELVFRGNGRNLPGFMVGRQIT  323

Query  301  VVCSFFLVGSFTSLTIEPGMGENIFGVSDGAQAFLNYGFQGAVITTILASITWQLAASAF  360
            V   FF++   T+L ++ G+ +NIFGVSDG Q F N GF GA+ITTILASI WQL ASAF
Sbjct  324  VTLCFFIIARVTTLDVDVGVDDNIFGVSDGVQEFFNLGFLGAIITTILASIAWQLVASAF  383

Query  361  PIAFLNNPATFILLVIALFLERIGLCAGAWVLASVQKKIMKFEYDEVYVGTPEERIENDH  420
            PIAFL+NP  +I+L I L ++  G+CA AW L  + KKI  F+ DEVYVGT EER   + 
Sbjct  384  PIAFLSNPIVYIMLRIVLLIQSTGICASAWFLGMIHKKIAGFQEDEVYVGTAEERAAGEK  443

Query  421  AD  422
             D
Sbjct  444  PD  445


>O81200_SITs
Sequence ID: Query_118220 Length: 543
Range 1: 28 to 446

Score:494 bits(1273), Expect:3e-175, 
Method:Compositional matrix adjust., 
Identities:237/423(56%), Positives:308/423(72%), Gaps:4/423(0%)

Query  1    MFTGNTRVAKDANPWVALIVCILAIVWLSMIEGQQASLVGLPPVDPTLYKDSHPLTYKNA  60
            MFT NT++AKDA+P  AL++  L I+W+SM+EG Q S+VGLPP+D  LYK+SHP TYK  
Sbjct  28   MFTDNTKLAKDAHPVAALVIMWLGILWMSMVEGGQCSMVGLPPIDRDLYKESHPTTYKIC  87

Query  61   ALAFKGDNLDRYLMGRQFMVLLVVFVINQCSSPLDPKVDVLGLPDGVKFIFLDIGLAMII  120
            +L  KG+NLDRYLMGRQFMV+ + F IN C +PL+   +VLGLP+ +  IFL  G+AM++
Sbjct  88   SLGHKGNNLDRYLMGRQFMVIFINFTINLCGAPLE-GAEVLGLPEILTDIFLGSGIAMVL  146

Query  121  FTCILGQLTTQVNASYAMIDFINNYFALFTLYTTMVVEFSGIMHASYLIQNILAAVSGKP  180
                +GQLT QVNAS+ M+D+IN +F  FTLY T+++E +G+MH+ YLI+++    +GKP
Sbjct  147  TVVTIGQLTAQVNASHCMLDYINTHFMTFTLYVTLIIEVTGVMHSCYLIRDMFYFAAGKP  206

Query  181  ISTNEEPKTGMTFAFFWGRVLMSLAILGFCLAVTLSALLNGQTSVAVKYPSISPGLAVFL  240
            + TNE P+  +   F WGRV+ SL +L F LAVTL AL  GQT++   +  I  G+AV L
Sbjct  207  VETNEPPRNAVQNLFHWGRVVFSLGVLCFALAVTLEALFKGQTTM---WEFIPNGVAVVL  263

Query  241  LFFFMSIVGMLEGMQIAFFAVAKLPASERGTSFFGKKTCELLFRGNGENLPGFMIGRQLT  300
                MS+VG+LEGMQIAFFAVAK+P ++RG   F +KTCE+LF+GNG NLPGFM+GRQ+T
Sbjct  264  FVLLMSLVGLLEGMQIAFFAVAKIPKADRGDHPFARKTCEVLFKGNGRNLPGFMVGRQMT  323

Query  301  VVCSFFLVGSFTSLTIEPGMGENIFGVSDGAQAFLNYGFQGAVITTILASITWQLAASAF  360
            V   FF++   T+L IE G+ +NIFGVSDG Q F N GF GA+ITTILASI WQL ASAF
Sbjct  324  VTLCFFIIARVTTLDIEIGVDDNIFGVSDGIQEFFNLGFLGAIITTILASIAWQLVASAF  383

Query  361  PIAFLNNPATFILLVIALFLERIGLCAGAWVLASVQKKIMKFEYDEVYVGTPEERIENDH  420
            PIAFL+NP  +I+L I L +E  G+CAGAW L  + KK+  F+ DEVYVGT EER     
Sbjct  384  PIAFLSNPVVYIVLRIVLLIEATGICAGAWFLGMIHKKVAGFQLDEVYVGTAEERAAGQK  443

Query  421  ADK  423
             D 
Sbjct  444  PDH  446


>Q0QVM6_SITs
Sequence ID: Query_118234 Length: 565
Range 1: 88 to 551

Score:478 bits(1231), Expect:1e-168, 
Method:Compositional matrix adjust., 
Identities:247/479(52%), Positives:327/479(68%), Gaps:19/479(3%)

Query  1    MFTGNTRVAKDANPWVALIVCILAIVWLSMIEGQQASLVGLP-PVDPTLYKDSHPLTYKN  59
            +F   T+++   NPW+AL V +  IVWL M+EGQQ +LVGL   VD  +YK+SH L ++N
Sbjct  88   IFNQGTKLST-VNPWLALCVMVGTIVWLGMMEGQQGALVGLTGVVDHLVYKESHSLAFRN  146

Query  60   AALAFKGDNLDRYLMGRQFMVLLVVFVINQCSSPLDPKVDV-LGLPDGVKFIFLDIGLAM  118
              LA++GDNLDRY+ GRQFMVL+ VFVIN C SPL    +  L LP  ++ IFL  G+AM
Sbjct  147  TQLAYRGDNLDRYVTGRQFMVLMCVFVINLCGSPLPGMSESSLNLPQIIEEIFLKTGIAM  206

Query  119  IIFTCILGQLTTQVNASYAMIDFINNYFALFTLYTTMVVEFSGIMHASYLIQNILAAVSG  178
            I+ T ++ QL  QVNAS+ MIDFINNYFALFTLYT +++EFSG+MHASYLIQNI++ +SG
Sbjct  207  ILMTAMISQLPPQVNASHCMIDFINNYFALFTLYTALIIEFSGVMHASYLIQNIISLISG  266

Query  179  KPISTNEEPKTGMTFAFFWGRVLMSLAILGFCLAVTLSALLNGQTSVAVKYPSISPGLAV  238
            KP+ T EEP+T +  +FFW RVLMSL+ L F +AVT+ AL  G+T++   +  +   +++
Sbjct  267  KPVKTREEPRTRLQASFFWLRVLMSLSTLCFSMAVTVVALFQGKTTM---WQGVPEWVSL  323

Query  239  FLLFFFMSIVGMLEGMQIAFFAVAKLPASERGTSFFGKKTCELLFRGNGENLPGFMIGRQ  298
             L F  ++IVGMLEGMQIAF A +K+   +RGTSFFGKKT E++ + NG+NLP F IGRQ
Sbjct  324  VLFFVLLTIVGMLEGMQIAFLATSKMRREQRGTSFFGKKTVEVISKKNGQNLPAFFIGRQ  383

Query  299  LTVVCSFFLVGSFTSLTIEPGMGENIFGVSDGAQAFLNYGFQGAVITTILASITWQLAAS  358
            L VV  FF++   T+  +E G G NIFGVSDGAQAFLN G   A++ TILAS TW+LAAS
Sbjct  384  LMVVGCFFILARVTTPDVEVGTGNNIFGVSDGAQAFLNTGLHAALLMTILASNTWKLAAS  443

Query  359  AFPIAFLNNPATFILLVIALFLERIGLCAGAWVLASVQKKIMKFEYDEVYVGTPEE-RIE  417
             FP+AF+N P T+ILL   L LE  G+C+GAWVLA + K++ K +YDE YVGTPE   + 
Sbjct  444  TFPVAFVNLPFTYILLWCGLILEATGICSGAWVLARILKRVTKLKYDEEYVGTPERPTLS  503

Query  418  NDHADKEFDSDAGHLYGGGFTGHVCGSHDALDGPMPHSKDALEAKRSK-DALEAVDAQA  475
             D+ D +                V  S D LD      ++  +   SK  + +A+D QA
Sbjct  504  QDYLDAQMPESL-----------VGQSQDVLDEKPGEDREGAKPPESKVPSTDALDEQA  551


Range 2: 73 to 260

Score:55.1 bits(131), Expect:4e-11, 
Method:Compositional matrix adjust., 
Identities:53/198(27%), Positives:96/198(48%), Gaps:15/198(7%)

Query  203  SLAILGFCLAVTLSALLNGQTSVAVKYPSISPGLAVFLLFFFMSIVGMLEGMQIAFFA--  260
            SLA+L F + + +S + N  T    K  +++P LA+ ++   +  +GM+EG Q A     
Sbjct  73   SLALLAFSIILIVSVIFNQGT----KLSTVNPWLALCVMVGTIVWLGMMEGQQGALVGLT  128

Query  261  --VAKLPASERGTSFFGKKTCELLFRGNGENLPGFMIGRQLTVVCSFFLVGSFTSLTIEP  318
              V  L   E  +  F  +  +L +R  G+NL  ++ GRQ  V+   F++    S    P
Sbjct  129  GVVDHLVYKESHSLAF--RNTQLAYR--GDNLDRYVTGRQFMVLMCVFVINLCGSPL--P  182

Query  319  GMGENIFGVSD-GAQAFLNYGFQGAVITTILASITWQLAASAFPIAFLNNPATFILLVIA  377
            GM E+   +     + FL  G    ++T +++ +  Q+ AS   I F+NN      L  A
Sbjct  183  GMSESSLNLPQIIEEIFLKTGIAMILMTAMISQLPPQVNASHCMIDFINNYFALFTLYTA  242

Query  378  LFLERIGLCAGAWVLASV  395
            L +E  G+   ++++ ++
Sbjct  243  LIIEFSGVMHASYLIQNI  260


>B8C4N0_SITs
Sequence ID: Query_118228 Length: 437
Range 1: 27 to 437

Score:471 bits(1211), Expect:2e-167, 
Method:Compositional matrix adjust., 
Identities:234/415(56%), Positives:305/415(73%), Gaps:6/415(1%)

Query  1    MFTGNTRVAKDANPWVALIVCILAIVWLSMIEGQQASLVGLP-PVDPTLYKDSHPLTYKN  59
            +F   T+++   NPW+AL V +  IVWL M+EGQQ +LVGL   VD  +YK+SH L ++N
Sbjct  27   IFNQGTKLS-TVNPWLALCVMVGTIVWLGMMEGQQGALVGLTGVVDHLVYKESHSLAFRN  85

Query  60   AALAFKGDNLDRYLMGRQFMVLLVVFVINQCSSPLDPKVDV-LGLPDGVKFIFLDIGLAM  118
              LA++GDNLDRY+ GRQFMVL+ VFVIN C SPL    +  L LP  ++ IFL  G+AM
Sbjct  86   TQLAYRGDNLDRYVTGRQFMVLMCVFVINLCGSPLPGMSESSLNLPQIIEEIFLKTGIAM  145

Query  119  IIFTCILGQLTTQVNASYAMIDFINNYFALFTLYTTMVVEFSGIMHASYLIQNILAAVSG  178
            I+ T ++ QL  QVNAS+ MIDFINNYFALFTLYT +++EFSG+MHASYLIQNI++ +SG
Sbjct  146  ILMTAMISQLPPQVNASHCMIDFINNYFALFTLYTALIIEFSGVMHASYLIQNIISLISG  205

Query  179  KPISTNEEPKTGMTFAFFWGRVLMSLAILGFCLAVTLSALLNGQTSVAVKYPSISPGLAV  238
            KP+ T EEP+T +  +FFW RVLMSL+ L F +AVT+ AL  G+T++   +  +   +++
Sbjct  206  KPVKTREEPRTRLQASFFWLRVLMSLSTLCFSMAVTVVALFQGKTTM---WQGVPEWVSL  262

Query  239  FLLFFFMSIVGMLEGMQIAFFAVAKLPASERGTSFFGKKTCELLFRGNGENLPGFMIGRQ  298
             L F  ++IVGMLEGMQIAF A +K+   +RGTSFFGKKT E++ + NG+NLP F IGRQ
Sbjct  263  VLFFVLLTIVGMLEGMQIAFLATSKMRREQRGTSFFGKKTVEVISKKNGQNLPAFFIGRQ  322

Query  299  LTVVCSFFLVGSFTSLTIEPGMGENIFGVSDGAQAFLNYGFQGAVITTILASITWQLAAS  358
            L VV  FF++   T+  +E G G NIFGVSDGAQAFLN G   A++ TILAS TW+LAAS
Sbjct  323  LMVVGCFFILARVTTPDVEVGTGNNIFGVSDGAQAFLNTGLHAALLMTILASNTWKLAAS  382

Query  359  AFPIAFLNNPATFILLVIALFLERIGLCAGAWVLASVQKKIMKFEYDEVYVGTPE  413
             FP+AF+N P T+ILL   L LE  G+C+GAWVLA + K++ K +YDE YVGTPE
Sbjct  383  TFPVAFVNLPFTYILLWCGLILEATGICSGAWVLARILKRVTKLKYDEEYVGTPE  437


Range 2: 12 to 199

Score:51.6 bits(122), Expect:4e-10, 
Method:Compositional matrix adjust., 
Identities:53/198(27%), Positives:96/198(48%), Gaps:15/198(7%)

Query  203  SLAILGFCLAVTLSALLNGQTSVAVKYPSISPGLAVFLLFFFMSIVGMLEGMQIAFF---  259
            SLA+L F + + +S + N  T    K  +++P LA+ ++   +  +GM+EG Q A     
Sbjct  12   SLALLAFSIILIVSVIFNQGT----KLSTVNPWLALCVMVGTIVWLGMMEGQQGALVGLT  67

Query  260  -AVAKLPASERGTSFFGKKTCELLFRGNGENLPGFMIGRQLTVVCSFFLVGSFTSLTIEP  318
              V  L   E  +  F  +  +L +R  G+NL  ++ GRQ  V+   F++    S    P
Sbjct  68   GVVDHLVYKESHSLAF--RNTQLAYR--GDNLDRYVTGRQFMVLMCVFVINLCGSPL--P  121

Query  319  GMGENIFGVSD-GAQAFLNYGFQGAVITTILASITWQLAASAFPIAFLNNPATFILLVIA  377
            GM E+   +     + FL  G    ++T +++ +  Q+ AS   I F+NN      L  A
Sbjct  122  GMSESSLNLPQIIEEIFLKTGIAMILMTAMISQLPPQVNASHCMIDFINNYFALFTLYTA  181

Query  378  LFLERIGLCAGAWVLASV  395
            L +E  G+   ++++ ++
Sbjct  182  LIIEFSGVMHASYLIQNI  199


>A5J093_SITs
Sequence ID: Query_118232 Length: 295
Range 1: 8 to 295

Score:337 bits(865), Expect:4e-117, 
Method:Compositional matrix adjust., 
Identities:167/291(57%), Positives:217/291(74%), Gaps:3/291(1%)

Query  101  LGLPDGVKFIFLDIGLAMIIFTCILGQLTTQVNASYAMIDFINNYFALFTLYTTMVVEFS  160
            L LP  ++ IFL  G+AMI+ T ++ QL  QVNAS+ MIDFINNYFALFTLYT +++EFS
Sbjct  8    LNLPQIIEEIFLKTGIAMILMTAMISQLPPQVNASHCMIDFINNYFALFTLYTALIIEFS  67

Query  161  GIMHASYLIQNILAAVSGKPISTNEEPKTGMTFAFFWGRVLMSLAILGFCLAVTLSALLN  220
            G+MHASYLIQNI++ +SGKP+ T EEP+T +  +FFW RVLMSL+ L F +AVT+ AL  
Sbjct  68   GVMHASYLIQNIISLISGKPVKTREEPRTRLQASFFWLRVLMSLSTLCFSMAVTVVALFQ  127

Query  221  GQTSVAVKYPSISPGLAVFLLFFFMSIVGMLEGMQIAFFAVAKLPASERGTSFFGKKTCE  280
            G+T++   +  +   +++ L F  ++IVGMLEGMQIAF A +K+   +RGTSFFGKKT E
Sbjct  128  GKTTM---WQGVPEWVSLVLFFVLLTIVGMLEGMQIAFLATSKMRREQRGTSFFGKKTVE  184

Query  281  LLFRGNGENLPGFMIGRQLTVVCSFFLVGSFTSLTIEPGMGENIFGVSDGAQAFLNYGFQ  340
            ++ + NG+NLP F IGRQL VV  FF++   T+  +E G G NIFGVSDGAQAFLN G  
Sbjct  185  VISKKNGQNLPAFFIGRQLMVVGCFFILARVTTPDVEVGTGNNIFGVSDGAQAFLNTGLH  244

Query  341  GAVITTILASITWQLAASAFPIAFLNNPATFILLVIALFLERIGLCAGAWV  391
             A++ TILAS TW+LAAS FP+AF+N P T+ILL   L LE  G+C+GAWV
Sbjct  245  AALLMTILASNTWKLAASTFPVAFVNLPFTYILLWCGLILEATGICSGAWV  295


Range 2: 125 to 295

Score:56.6 bits(135), Expect:7e-12, 
Method:Compositional matrix adjust., 
Identities:44/179(25%), Positives:86/179(48%), Gaps:19/179(10%)

Query  1    MFTGNTRVAKDANPWVALIVCILAIVWLSMIEGQQASLVGLPPVDPTLY-------KDSH  53
            +F G T + +    WV+L++  + +  + M+EG Q + +    +            K   
Sbjct  125  LFQGKTTMWQGVPEWVSLVLFFVLLTIVGMLEGMQIAFLATSKMRREQRGTSFFGKKTVE  184

Query  54   PLTYKNAALAFKGDNLDRYLMGRQFMVLLVVFVINQCSSPLDPKV----DVLGLPDGVKF  109
             ++ KN      G NL  + +GRQ MV+   F++ + ++P D +V    ++ G+ DG + 
Sbjct  185  VISKKN------GQNLPAFFIGRQLMVVGCFFILARVTTP-DVEVGTGNNIFGVSDGAQ-  236

Query  110  IFLDIGLAMIIFTCILGQLTTQVNASYAMIDFINNYFALFTLYTTMVVEFSGIMHASYL  168
             FL+ GL   +   IL   T ++ AS   + F+N  F    L+  +++E +GI   +++
Sbjct  237  AFLNTGLHAALLMTILASNTWKLAASTFPVAFVNLPFTYILLWCGLILEATGICSGAWV  295


>A5J094_SITs
Sequence ID: Query_118231 Length: 294
Range 1: 7 to 294

Score:336 bits(861), Expect:1e-116, 
Method:Compositional matrix adjust., 
Identities:166/291(57%), Positives:218/291(74%), Gaps:3/291(1%)

Query  101  LGLPDGVKFIFLDIGLAMIIFTCILGQLTTQVNASYAMIDFINNYFALFTLYTTMVVEFS  160
            L LP  ++ IFL  G+AMI+ T ++ QL  QVNAS+ MIDFINNYFALFTLYT +++EFS
Sbjct  7    LNLPPIIEEIFLKTGIAMILMTAMISQLPPQVNASHCMIDFINNYFALFTLYTALIIEFS  66

Query  161  GIMHASYLIQNILAAVSGKPISTNEEPKTGMTFAFFWGRVLMSLAILGFCLAVTLSALLN  220
            G+MHASYLIQNI++ +SGKP+ T EEP+T +  +FFW RVLMSL+ L F +AVT++AL  
Sbjct  67   GVMHASYLIQNIISLISGKPVKTREEPRTRLQASFFWLRVLMSLSTLCFSMAVTVAALFQ  126

Query  221  GQTSVAVKYPSISPGLAVFLLFFFMSIVGMLEGMQIAFFAVAKLPASERGTSFFGKKTCE  280
            G+T++   +  +   +++ L F  ++IVGMLEGMQIAF A +K+   +RGTSFFGKKT E
Sbjct  127  GKTTM---WQGVPEWVSLVLFFVLLTIVGMLEGMQIAFLATSKMRREQRGTSFFGKKTVE  183

Query  281  LLFRGNGENLPGFMIGRQLTVVCSFFLVGSFTSLTIEPGMGENIFGVSDGAQAFLNYGFQ  340
            ++ + NG+NLP F IGRQL VV  FF++   T+  +E G G NIFGVSDGAQAFLN G  
Sbjct  184  VISKKNGQNLPAFFIGRQLMVVGCFFILARVTTPDVEVGTGNNIFGVSDGAQAFLNTGLH  243

Query  341  GAVITTILASITWQLAASAFPIAFLNNPATFILLVIALFLERIGLCAGAWV  391
             A++ TILAS TW+LAAS FP+AF++ P T+ILL   L LE  G+C+GAWV
Sbjct  244  AALLMTILASNTWKLAASTFPVAFVDLPFTYILLWCGLILEATGICSGAWV  294


Range 2: 124 to 294

Score:54.7 bits(130), Expect:3e-11, 
Method:Compositional matrix adjust., 
Identities:43/179(24%), Positives:86/179(48%), Gaps:19/179(10%)

Query  1    MFTGNTRVAKDANPWVALIVCILAIVWLSMIEGQQASLVGLPPVDPTLY-------KDSH  53
            +F G T + +    WV+L++  + +  + M+EG Q + +    +            K   
Sbjct  124  LFQGKTTMWQGVPEWVSLVLFFVLLTIVGMLEGMQIAFLATSKMRREQRGTSFFGKKTVE  183

Query  54   PLTYKNAALAFKGDNLDRYLMGRQFMVLLVVFVINQCSSPLDPKV----DVLGLPDGVKF  109
             ++ KN      G NL  + +GRQ MV+   F++ + ++P D +V    ++ G+ DG + 
Sbjct  184  VISKKN------GQNLPAFFIGRQLMVVGCFFILARVTTP-DVEVGTGNNIFGVSDGAQ-  235

Query  110  IFLDIGLAMIIFTCILGQLTTQVNASYAMIDFINNYFALFTLYTTMVVEFSGIMHASYL  168
             FL+ GL   +   IL   T ++ AS   + F++  F    L+  +++E +GI   +++
Sbjct  236  AFLNTGLHAALLMTILASNTWKLAASTFPVAFVDLPFTYILLWCGLILEATGICSGAWV  294


>A5J095_SITs
Sequence ID: Query_118229 Length: 139
Range 1: 1 to 139

Score:280 bits(717), Expect:4e-97, 
Method:Compositional matrix adjust., 
Identities:139/139(100%), Positives:139/139(100%), Gaps:0/139(0%)

Query  253  GMQIAFFAVAKLPASERGTSFFGKKTCELLFRGNGENLPGFMIGRQLTVVCSFFLVGSFT  312
            GMQIAFFAVAKLPASERGTSFFGKKTCELLFRGNGENLPGFMIGRQLTVVCSFFLVGSFT
Sbjct  1    GMQIAFFAVAKLPASERGTSFFGKKTCELLFRGNGENLPGFMIGRQLTVVCSFFLVGSFT  60

Query  313  SLTIEPGMGENIFGVSDGAQAFLNYGFQGAVITTILASITWQLAASAFPIAFLNNPATFI  372
            SLTIEPGMGENIFGVSDGAQAFLNYGFQGAVITTILASITWQLAASAFPIAFLNNPATFI
Sbjct  61   SLTIEPGMGENIFGVSDGAQAFLNYGFQGAVITTILASITWQLAASAFPIAFLNNPATFI  120

Query  373  LLVIALFLERIGLCAGAWV  391
            LLVIALFLERIGLCAGAWV
Sbjct  121  LLVIALFLERIGLCAGAWV  139


Range 2: 13 to 139

Score:47.4 bits(111), Expect:1e-09, 
Method:Compositional matrix adjust., 
Identities:34/128(27%), Positives:63/128(49%), Gaps:6/128(4%)

Query  46   PTLYKDSHPLTYKNAALAFKG--DNLDRYLMGRQFMVLLVVFVINQCSS-PLDPKV--DV  100
            P   + +     K   L F+G  +NL  +++GRQ  V+   F++   +S  ++P +  ++
Sbjct  13   PASERGTSFFGKKTCELLFRGNGENLPGFMIGRQLTVVCSFFLVGSFTSLTIEPGMGENI  72

Query  101  LGLPDGVKFIFLDIGLAMIIFTCILGQLTTQVNASYAMIDFINNYFALFTLYTTMVVEFS  160
             G+ DG +  FL+ G    + T IL  +T Q+ AS   I F+NN      L   + +E  
Sbjct  73   FGVSDGAQ-AFLNYGFQGAVITTILASITWQLAASAFPIAFLNNPATFILLVIALFLERI  131

Query  161  GIMHASYL  168
            G+   +++
Sbjct  132  GLCAGAWV  139


Query #12: A5J094_SITs Query ID: lcl|Query_118208 Length: 294

Sequences producing significant alignments:
                                                                  Scientific      Common                     Max    Total Query   E    Per.   Acc.                        
Description                                                       Name            Name            Taxid      Score  Score cover Value  Ident  Len        Accession        
A5J094_SITs                                                                                       0          597    597   100%  0.0    100.00 294        Query_118231     
Q0QVM6_SITs                                                                                       0          595    674   100%  0.0    98.98  565        Query_118234     
B8C4N0_SITs                                                                                       0          591    672   100%  0.0    98.98  437        Query_118228     
A5J093_SITs                                                                                       0          590    590   100%  0.0    98.98  295        Query_118232     
A5J0A3_SITs                                                                                       0          338    338   97%   2e-120 57.39  297        Query_118227     
B8C2V9_SITs                                                                                       0          337    392   97%   1e-117 57.39  464        Query_118226     
Q0QVM8_SITs                                                                                       0          338    404   97%   4e-117 57.39  517        Query_118233     
B5YNJ0_SITs                                                                                       0          336    390   97%   8e-117 57.04  475        Query_118230     
Q0QVM7_SITs                                                                                       0          337    404   97%   2e-116 57.04  528        Query_118235     
O81199_SITs                                                                                       0          335    383   97%   1e-115 55.05  548        Query_118221     
Q39510_SITs                                                                                       0          335    383   97%   2e-115 55.05  548        Query_118222     
O81200_SITs                                                                                       0          334    382   97%   2e-115 55.40  543        Query_118220     
O81203_SITs                                                                                       0          333    389   97%   4e-115 55.05  538        Query_118225     
O81202_SITs                                                                                       0          334    382   97%   5e-115 55.05  548        Query_118223     
O81201_SITs                                                                                       0          328    377   97%   1e-112 52.96  557        Query_118224     
A5J095_SITs                                                                                       0          169    169   47%   7e-56  59.71  139        Query_118229     


Alignments:

>A5J094_SITs
Sequence ID: Query_118231 Length: 294
Range 1: 1 to 294

Score:597 bits(1540), Expect:0.0, 
Method:Compositional matrix adjust., 
Identities:294/294(100%), Positives:294/294(100%), Gaps:0/294(0%)

Query  1    GMSESSLNLPPIIEEIFLKTGIAMILMTAMISQLPPQVNASHCMIDFINNYFALFTLYTA  60
            GMSESSLNLPPIIEEIFLKTGIAMILMTAMISQLPPQVNASHCMIDFINNYFALFTLYTA
Sbjct  1    GMSESSLNLPPIIEEIFLKTGIAMILMTAMISQLPPQVNASHCMIDFINNYFALFTLYTA  60

Query  61   LIIEFSGVMHASYLIQNIISLISGKPVKTREEPRTRLQASFFWLRVLMSLSTLCFSMAVT  120
            LIIEFSGVMHASYLIQNIISLISGKPVKTREEPRTRLQASFFWLRVLMSLSTLCFSMAVT
Sbjct  61   LIIEFSGVMHASYLIQNIISLISGKPVKTREEPRTRLQASFFWLRVLMSLSTLCFSMAVT  120

Query  121  VAALFQGKTTMWQGVPEWVSLVLFFVLLTIVGMLEGMQIAFLATSKMRREQRGTSFFGKK  180
            VAALFQGKTTMWQGVPEWVSLVLFFVLLTIVGMLEGMQIAFLATSKMRREQRGTSFFGKK
Sbjct  121  VAALFQGKTTMWQGVPEWVSLVLFFVLLTIVGMLEGMQIAFLATSKMRREQRGTSFFGKK  180

Query  181  TVEVISKKNGQNLPAFFIGRQLMVVGCFFILARVTTPDVEVGTGNNIFGVSDGAQAFLNT  240
            TVEVISKKNGQNLPAFFIGRQLMVVGCFFILARVTTPDVEVGTGNNIFGVSDGAQAFLNT
Sbjct  181  TVEVISKKNGQNLPAFFIGRQLMVVGCFFILARVTTPDVEVGTGNNIFGVSDGAQAFLNT  240

Query  241  GLHAALLMTILASNTWKLAASTFPVAFVDLPFTYILLWCGLILEATGICSGAWV  294
            GLHAALLMTILASNTWKLAASTFPVAFVDLPFTYILLWCGLILEATGICSGAWV
Sbjct  241  GLHAALLMTILASNTWKLAASTFPVAFVDLPFTYILLWCGLILEATGICSGAWV  294


>Q0QVM6_SITs
Sequence ID: Query_118234 Length: 565
Range 1: 183 to 476

Score:595 bits(1533), Expect:0.0, 
Method:Compositional matrix adjust., 
Identities:291/294(99%), Positives:292/294(99%), Gaps:0/294(0%)

Query  1    GMSESSLNLPPIIEEIFLKTGIAMILMTAMISQLPPQVNASHCMIDFINNYFALFTLYTA  60
            GMSESSLNLP IIEEIFLKTGIAMILMTAMISQLPPQVNASHCMIDFINNYFALFTLYTA
Sbjct  183  GMSESSLNLPQIIEEIFLKTGIAMILMTAMISQLPPQVNASHCMIDFINNYFALFTLYTA  242

Query  61   LIIEFSGVMHASYLIQNIISLISGKPVKTREEPRTRLQASFFWLRVLMSLSTLCFSMAVT  120
            LIIEFSGVMHASYLIQNIISLISGKPVKTREEPRTRLQASFFWLRVLMSLSTLCFSMAVT
Sbjct  243  LIIEFSGVMHASYLIQNIISLISGKPVKTREEPRTRLQASFFWLRVLMSLSTLCFSMAVT  302

Query  121  VAALFQGKTTMWQGVPEWVSLVLFFVLLTIVGMLEGMQIAFLATSKMRREQRGTSFFGKK  180
            V ALFQGKTTMWQGVPEWVSLVLFFVLLTIVGMLEGMQIAFLATSKMRREQRGTSFFGKK
Sbjct  303  VVALFQGKTTMWQGVPEWVSLVLFFVLLTIVGMLEGMQIAFLATSKMRREQRGTSFFGKK  362

Query  181  TVEVISKKNGQNLPAFFIGRQLMVVGCFFILARVTTPDVEVGTGNNIFGVSDGAQAFLNT  240
            TVEVISKKNGQNLPAFFIGRQLMVVGCFFILARVTTPDVEVGTGNNIFGVSDGAQAFLNT
Sbjct  363  TVEVISKKNGQNLPAFFIGRQLMVVGCFFILARVTTPDVEVGTGNNIFGVSDGAQAFLNT  422

Query  241  GLHAALLMTILASNTWKLAASTFPVAFVDLPFTYILLWCGLILEATGICSGAWV  294
            GLHAALLMTILASNTWKLAASTFPVAFV+LPFTYILLWCGLILEATGICSGAWV
Sbjct  423  GLHAALLMTILASNTWKLAASTFPVAFVNLPFTYILLWCGLILEATGICSGAWV  476


Range 2: 73 to 256

Score:50.8 bits(120), Expect:3e-10, 
Method:Compositional matrix adjust., 
Identities:46/199(23%), Positives:91/199(45%), Gaps:28/199(14%)

Query  109  SLSTLCFSMAVTVAALFQGKTTMWQGVPEWVSLVLFFVLLTIVGMLEGMQIAFLATSKM-  167
            SL+ L FS+ + V+ +F   T +   V  W++L +    +  +GM+EG Q A +  + + 
Sbjct  73   SLALLAFSIILIVSVIFNQGTKL-STVNPWLALCVMVGTIVWLGMMEGQQGALVGLTGVV  131

Query  168  ----RREQRGTSFFGKKTVEVISKKNGQNLPAFFIGRQLMVVGCFFILARVTTPDVEVGT  223
                 +E    +F   +         G NL  +  GRQ MV+ C F++    +P      
Sbjct  132  DHLVYKESHSLAFRNTQLA-----YRGDNLDRYVTGRQFMVLMCVFVINLCGSP------  180

Query  224  GNNIFGVSDGA--------QAFLNTGLHAALLMTILASNTWKLAASTFPVAFVDLPFTYI  275
               + G+S+ +        + FL TG+   L+  +++    ++ AS   + F++  F   
Sbjct  181  ---LPGMSESSLNLPQIIEEIFLKTGIAMILMTAMISQLPPQVNASHCMIDFINNYFALF  237

Query  276  LLWCGLILEATGICSGAWV  294
             L+  LI+E +G+   +++
Sbjct  238  TLYTALIIEFSGVMHASYL  256


Range 3: 417 to 492

Score:28.9 bits(63), Expect:0.003, 
Method:Compositional matrix adjust., 
Identities:19/78(24%), Positives:41/78(52%), Gaps:2/78(2%)

Query  15   EIFLKTGIAMILMTAMISQLPPQVNASHCMIDFINNYFALFTLYTALIIEFSGVMHASYL  74
            + FL TG+   L+  +++    ++ AS   + F+N  F    L+  LI+E +G+   +++
Sbjct  417  QAFLNTGLHAALLMTILASNTWKLAASTFPVAFVNLPFTYILLWCGLILEATGICSGAWV  476

Query  75   IQNIISLISGKPVKTREE  92
            +  I+  ++   +K  EE
Sbjct  477  LARILKRVT--KLKYDEE  492


>B8C4N0_SITs
Sequence ID: Query_118228 Length: 437
Range 1: 122 to 415

Score:591 bits(1524), Expect:0.0, 
Method:Compositional matrix adjust., 
Identities:291/294(99%), Positives:292/294(99%), Gaps:0/294(0%)

Query  1    GMSESSLNLPPIIEEIFLKTGIAMILMTAMISQLPPQVNASHCMIDFINNYFALFTLYTA  60
            GMSESSLNLP IIEEIFLKTGIAMILMTAMISQLPPQVNASHCMIDFINNYFALFTLYTA
Sbjct  122  GMSESSLNLPQIIEEIFLKTGIAMILMTAMISQLPPQVNASHCMIDFINNYFALFTLYTA  181

Query  61   LIIEFSGVMHASYLIQNIISLISGKPVKTREEPRTRLQASFFWLRVLMSLSTLCFSMAVT  120
            LIIEFSGVMHASYLIQNIISLISGKPVKTREEPRTRLQASFFWLRVLMSLSTLCFSMAVT
Sbjct  182  LIIEFSGVMHASYLIQNIISLISGKPVKTREEPRTRLQASFFWLRVLMSLSTLCFSMAVT  241

Query  121  VAALFQGKTTMWQGVPEWVSLVLFFVLLTIVGMLEGMQIAFLATSKMRREQRGTSFFGKK  180
            V ALFQGKTTMWQGVPEWVSLVLFFVLLTIVGMLEGMQIAFLATSKMRREQRGTSFFGKK
Sbjct  242  VVALFQGKTTMWQGVPEWVSLVLFFVLLTIVGMLEGMQIAFLATSKMRREQRGTSFFGKK  301

Query  181  TVEVISKKNGQNLPAFFIGRQLMVVGCFFILARVTTPDVEVGTGNNIFGVSDGAQAFLNT  240
            TVEVISKKNGQNLPAFFIGRQLMVVGCFFILARVTTPDVEVGTGNNIFGVSDGAQAFLNT
Sbjct  302  TVEVISKKNGQNLPAFFIGRQLMVVGCFFILARVTTPDVEVGTGNNIFGVSDGAQAFLNT  361

Query  241  GLHAALLMTILASNTWKLAASTFPVAFVDLPFTYILLWCGLILEATGICSGAWV  294
            GLHAALLMTILASNTWKLAASTFPVAFV+LPFTYILLWCGLILEATGICSGAWV
Sbjct  362  GLHAALLMTILASNTWKLAASTFPVAFVNLPFTYILLWCGLILEATGICSGAWV  415


Range 2: 12 to 195

Score:50.4 bits(119), Expect:4e-10, 
Method:Compositional matrix adjust., 
Identities:46/199(23%), Positives:91/199(45%), Gaps:28/199(14%)

Query  109  SLSTLCFSMAVTVAALFQGKTTMWQGVPEWVSLVLFFVLLTIVGMLEGMQIAFLATSKM-  167
            SL+ L FS+ + V+ +F   T +   V  W++L +    +  +GM+EG Q A +  + + 
Sbjct  12   SLALLAFSIILIVSVIFNQGTKL-STVNPWLALCVMVGTIVWLGMMEGQQGALVGLTGVV  70

Query  168  ----RREQRGTSFFGKKTVEVISKKNGQNLPAFFIGRQLMVVGCFFILARVTTPDVEVGT  223
                 +E    +F   +         G NL  +  GRQ MV+ C F++    +P      
Sbjct  71   DHLVYKESHSLAFRNTQLA-----YRGDNLDRYVTGRQFMVLMCVFVINLCGSP------  119

Query  224  GNNIFGVSDGA--------QAFLNTGLHAALLMTILASNTWKLAASTFPVAFVDLPFTYI  275
               + G+S+ +        + FL TG+   L+  +++    ++ AS   + F++  F   
Sbjct  120  ---LPGMSESSLNLPQIIEEIFLKTGIAMILMTAMISQLPPQVNASHCMIDFINNYFALF  176

Query  276  LLWCGLILEATGICSGAWV  294
             L+  LI+E +G+   +++
Sbjct  177  TLYTALIIEFSGVMHASYL  195


Range 3: 356 to 431

Score:30.0 bits(66), Expect:0.001, 
Method:Compositional matrix adjust., 
Identities:19/78(24%), Positives:41/78(52%), Gaps:2/78(2%)

Query  15   EIFLKTGIAMILMTAMISQLPPQVNASHCMIDFINNYFALFTLYTALIIEFSGVMHASYL  74
            + FL TG+   L+  +++    ++ AS   + F+N  F    L+  LI+E +G+   +++
Sbjct  356  QAFLNTGLHAALLMTILASNTWKLAASTFPVAFVNLPFTYILLWCGLILEATGICSGAWV  415

Query  75   IQNIISLISGKPVKTREE  92
            +  I+  ++   +K  EE
Sbjct  416  LARILKRVT--KLKYDEE  431


>A5J093_SITs
Sequence ID: Query_118232 Length: 295
Range 1: 2 to 295

Score:590 bits(1520), Expect:0.0, 
Method:Compositional matrix adjust., 
Identities:291/294(99%), Positives:292/294(99%), Gaps:0/294(0%)

Query  1    GMSESSLNLPPIIEEIFLKTGIAMILMTAMISQLPPQVNASHCMIDFINNYFALFTLYTA  60
            GMSESSLNLP IIEEIFLKTGIAMILMTAMISQLPPQVNASHCMIDFINNYFALFTLYTA
Sbjct  2    GMSESSLNLPQIIEEIFLKTGIAMILMTAMISQLPPQVNASHCMIDFINNYFALFTLYTA  61

Query  61   LIIEFSGVMHASYLIQNIISLISGKPVKTREEPRTRLQASFFWLRVLMSLSTLCFSMAVT  120
            LIIEFSGVMHASYLIQNIISLISGKPVKTREEPRTRLQASFFWLRVLMSLSTLCFSMAVT
Sbjct  62   LIIEFSGVMHASYLIQNIISLISGKPVKTREEPRTRLQASFFWLRVLMSLSTLCFSMAVT  121

Query  121  VAALFQGKTTMWQGVPEWVSLVLFFVLLTIVGMLEGMQIAFLATSKMRREQRGTSFFGKK  180
            V ALFQGKTTMWQGVPEWVSLVLFFVLLTIVGMLEGMQIAFLATSKMRREQRGTSFFGKK
Sbjct  122  VVALFQGKTTMWQGVPEWVSLVLFFVLLTIVGMLEGMQIAFLATSKMRREQRGTSFFGKK  181

Query  181  TVEVISKKNGQNLPAFFIGRQLMVVGCFFILARVTTPDVEVGTGNNIFGVSDGAQAFLNT  240
            TVEVISKKNGQNLPAFFIGRQLMVVGCFFILARVTTPDVEVGTGNNIFGVSDGAQAFLNT
Sbjct  182  TVEVISKKNGQNLPAFFIGRQLMVVGCFFILARVTTPDVEVGTGNNIFGVSDGAQAFLNT  241

Query  241  GLHAALLMTILASNTWKLAASTFPVAFVDLPFTYILLWCGLILEATGICSGAWV  294
            GLHAALLMTILASNTWKLAASTFPVAFV+LPFTYILLWCGLILEATGICSGAWV
Sbjct  242  GLHAALLMTILASNTWKLAASTFPVAFVNLPFTYILLWCGLILEATGICSGAWV  295


>A5J0A3_SITs
Sequence ID: Query_118227 Length: 297
Range 1: 7 to 297

Score:338 bits(868), Expect:2e-120, 
Method:Compositional matrix adjust., 
Identities:167/291(57%), Positives:217/291(74%), Gaps:3/291(1%)

Query  7    LNLPPIIEEIFLKTGIAMILMTAMISQLPPQVNASHCMIDFINNYFALFTLYTALIIEFS  66
            L LP  ++ IFL  G+AMI+ T ++ QL  QVNAS+ MIDFINNYFALFTLYT + +EFS
Sbjct  7    LGLPDGVKFIFLDIGLAMIIFTCILGQLTTQVNASYAMIDFINNYFALFTLYTTMAVEFS  66

Query  67   GVMHASYLIQNIISLISGKPVKTREEPRTRLQASFFWLRVLMSLSTLCFSMAVTVAALFQ  126
            G+MH+SYLIQNI+S +SGKP++T EEP+T +  +FFW RVLMSL+ L F +AVT+ ALF 
Sbjct  67   GIMHSSYLIQNILSAVSGKPIQTNEEPKTGMTFAFFWGRVLMSLAILGFCLAVTLVALFN  126

Query  127  GKTTM---WQGVPEWVSLVLFFVLLTIVGMLEGMQIAFLATSKMRREQRGTSFFGKKTVE  183
            G+T++   +  +   +S+ L F  + +VGMLEGMQIAF A +K+   +RGTSFFG+KT E
Sbjct  127  GQTSVSVKYPSISPGLSVFLLFFFMAVVGMLEGMQIAFFAVAKLPANERGTSFFGRKTCE  186

Query  184  VISKKNGQNLPAFFIGRQLMVVGCFFILARVTTPDVEVGTGNNIFGVSDGAQAFLNTGLH  243
            ++ K NG+NLP F IGRQL VV  FF++   T+  +E G G NIFGVSDGAQAFLN G  
Sbjct  187  ILFKGNGENLPGFMIGRQLTVVCSFFLVGSFTSLIIEPGQGENIFGVSDGAQAFLNYGFQ  246

Query  244  AALLMTILASNTWKLAASTFPVAFVDLPFTYILLWCGLILEATGICSGAWV  294
             A++ TILAS TW+LAAS FP+AF++ P T+ILL   L LE  G+C+GAWV
Sbjct  247  GAVITTILASITWQLAASAFPIAFLNNPVTFILLVVALFLERIGLCAGAWV  297


>B8C2V9_SITs
Sequence ID: Query_118226 Length: 464
Range 1: 101 to 391

Score:337 bits(865), Expect:1e-117, 
Method:Compositional matrix adjust., 
Identities:167/291(57%), Positives:217/291(74%), Gaps:3/291(1%)

Query  7    LNLPPIIEEIFLKTGIAMILMTAMISQLPPQVNASHCMIDFINNYFALFTLYTALIIEFS  66
            L LP  ++ IFL  G+AMI+ T ++ QL  QVNAS+ MIDFINNYFALFTLYT + +EFS
Sbjct  101  LGLPDGVKFIFLDIGLAMIIFTCILGQLTTQVNASYAMIDFINNYFALFTLYTTMAVEFS  160

Query  67   GVMHASYLIQNIISLISGKPVKTREEPRTRLQASFFWLRVLMSLSTLCFSMAVTVAALFQ  126
            G+MH+SYLIQNI+S +SGKP++T EEP+T +  +FFW RVLMSL+ L F +AVT+ ALF 
Sbjct  161  GIMHSSYLIQNILSAVSGKPIQTNEEPKTGMTFAFFWGRVLMSLAILGFCLAVTLVALFN  220

Query  127  GKTTM---WQGVPEWVSLVLFFVLLTIVGMLEGMQIAFLATSKMRREQRGTSFFGKKTVE  183
            G+T++   +  +   +S+ L F  + +VGMLEGMQIAF A +K+   +RGTSFFG+KT E
Sbjct  221  GQTSVSVKYPSISPGLSVFLLFFFMAVVGMLEGMQIAFFAVAKLPANERGTSFFGRKTCE  280

Query  184  VISKKNGQNLPAFFIGRQLMVVGCFFILARVTTPDVEVGTGNNIFGVSDGAQAFLNTGLH  243
            ++ K NG+NLP F IGRQL VV  FF++   T+  +E G G NIFGVSDGAQAFLN G  
Sbjct  281  ILFKGNGENLPGFMIGRQLTVVCSFFLVGSFTSLIIEPGQGENIFGVSDGAQAFLNYGFQ  340

Query  244  AALLMTILASNTWKLAASTFPVAFVDLPFTYILLWCGLILEATGICSGAWV  294
             A++ TILAS TW+LAAS FP+AF++ P T+ILL   L LE  G+C+GAWV
Sbjct  341  GAVITTILASITWQLAASAFPIAFLNNPVTFILLVVALFLERIGLCAGAWV  391


Range 2: 1 to 168

Score:54.7 bits(130), Expect:2e-11, 
Method:Compositional matrix adjust., 
Identities:44/179(25%), Positives:85/179(47%), Gaps:19/179(10%)

Query  124  LFQGKTTMWQGVPEWVSLVLFFVLLTIVGMLEGMQIAFLATSKMRREQRGTSFFGKKTVE  183
            +F G T + +    WVSL++  + +  + M+EG Q + +    +  +         K   
Sbjct  1    MFTGNTRVAKDANPWVSLIVCILAIVWLSMIEGQQASLVGLPPVDPDLY-------KDSH  53

Query  184  VISKKN------GQNLPAFFIGRQLMVVGCFFILARVTTP-DVEVGTGNNIFGVSDGAQ-  235
             ++ KN      G NL  + +GRQ MV+   F++ + ++P D  V    ++ G+ DG + 
Sbjct  54   PLTYKNAALAFKGDNLDRYLMGRQFMVLLVVFVINQCSSPLDPTV----DVLGLPDGVKF  109

Query  236  AFLNTGLHAALLMTILASNTWKLAASTFPVAFVDLPFTYILLWCGLILEATGICSGAWV  294
             FL+ GL   +   IL   T ++ AS   + F++  F    L+  + +E +GI   +++
Sbjct  110  IFLDIGLAMIIFTCILGQLTTQVNASYAMIDFINNYFALFTLYTTMAVEFSGIMHSSYL  168


>Q0QVM8_SITs
Sequence ID: Query_118233 Length: 517
Range 1: 154 to 444

Score:338 bits(867), Expect:4e-117, 
Method:Compositional matrix adjust., 
Identities:167/291(57%), Positives:217/291(74%), Gaps:3/291(1%)

Query  7    LNLPPIIEEIFLKTGIAMILMTAMISQLPPQVNASHCMIDFINNYFALFTLYTALIIEFS  66
            L LP  ++ IFL  G+AMI+ T ++ QL  QVNAS+ MIDFINNYFALFTLYT + +EFS
Sbjct  154  LGLPDGVKFIFLDIGLAMIIFTCILGQLTTQVNASYAMIDFINNYFALFTLYTTMAVEFS  213

Query  67   GVMHASYLIQNIISLISGKPVKTREEPRTRLQASFFWLRVLMSLSTLCFSMAVTVAALFQ  126
            G+MH+SYLIQNI+S +SGKP++T EEP+T +  +FFW RVLMSL+ L F +AVT+ ALF 
Sbjct  214  GIMHSSYLIQNILSAVSGKPIQTNEEPKTGMTFAFFWGRVLMSLAILGFCLAVTLVALFN  273

Query  127  GKTTM---WQGVPEWVSLVLFFVLLTIVGMLEGMQIAFLATSKMRREQRGTSFFGKKTVE  183
            G+T++   +  +   +S+ L F  + +VGMLEGMQIAF A +K+   +RGTSFFG+KT E
Sbjct  274  GQTSVSVKYPSISPGLSVFLLFFFMAVVGMLEGMQIAFFAVAKLPANERGTSFFGRKTCE  333

Query  184  VISKKNGQNLPAFFIGRQLMVVGCFFILARVTTPDVEVGTGNNIFGVSDGAQAFLNTGLH  243
            ++ K NG+NLP F IGRQL VV  FF++   T+  +E G G NIFGVSDGAQAFLN G  
Sbjct  334  ILFKGNGENLPGFMIGRQLTVVCSFFLVGSFTSLIIEPGQGENIFGVSDGAQAFLNYGFQ  393

Query  244  AALLMTILASNTWKLAASTFPVAFVDLPFTYILLWCGLILEATGICSGAWV  294
             A++ TILAS TW+LAAS FP+AF++ P T+ILL   L LE  G+C+GAWV
Sbjct  394  GAVITTILASITWQLAASAFPIAFLNNPVTFILLVVALFLERIGLCAGAWV  444


Range 2: 14 to 221

Score:65.5 bits(158), Expect:5e-15, 
Method:Compositional matrix adjust., 
Identities:55/219(25%), Positives:102/219(46%), Gaps:21/219(9%)

Query  86   PVKTREEPRTR--LQASFFWLRVLMSLSTLCFSMAVTVAALFQGKTTMWQGVPEWVSLVL  143
            PVK  +   +       F  LR + S+  L FS+ +  A +F G T + +    WVSL++
Sbjct  14   PVKHDDHADSHDVKLTPFNILRYIGSIGLLIFSIIIVGALMFTGNTRVAKDANPWVSLIV  73

Query  144  FFVLLTIVGMLEGMQIAFLATSKMRREQRGTSFFGKKTVEVISKKN------GQNLPAFF  197
              + +  + M+EG Q + +    +  +         K    ++ KN      G NL  + 
Sbjct  74   CILAIVWLSMIEGQQASLVGLPPVDPDLY-------KDSHPLTYKNAALAFKGDNLDRYL  126

Query  198  IGRQLMVVGCFFILARVTTP-DVEVGTGNNIFGVSDGAQ-AFLNTGLHAALLMTILASNT  255
            +GRQ MV+   F++ + ++P D  V    ++ G+ DG +  FL+ GL   +   IL   T
Sbjct  127  MGRQFMVLLVVFVINQCSSPLDPTV----DVLGLPDGVKFIFLDIGLAMIIFTCILGQLT  182

Query  256  WKLAASTFPVAFVDLPFTYILLWCGLILEATGICSGAWV  294
             ++ AS   + F++  F    L+  + +E +GI   +++
Sbjct  183  TQVNASYAMIDFINNYFALFTLYTTMAVEFSGIMHSSYL  221


>B5YNJ0_SITs
Sequence ID: Query_118230 Length: 475
Range 1: 101 to 391

Score:336 bits(861), Expect:8e-117, 
Method:Compositional matrix adjust., 
Identities:166/291(57%), Positives:218/291(74%), Gaps:3/291(1%)

Query  7    LNLPPIIEEIFLKTGIAMILMTAMISQLPPQVNASHCMIDFINNYFALFTLYTALIIEFS  66
            L LP  ++ IFL  G+AMI+ T ++ QL  QVNAS+ MIDFINNYFALFTLYT +++EFS
Sbjct  101  LGLPDGVKFIFLDIGLAMIIFTCILGQLTTQVNASYAMIDFINNYFALFTLYTTMVVEFS  160

Query  67   GVMHASYLIQNIISLISGKPVKTREEPRTRLQASFFWLRVLMSLSTLCFSMAVTVAALFQ  126
            G+MHASYLIQNI++ +SGKP+ T EEP+T +  +FFW RVLMSL+ L F +AVT++AL  
Sbjct  161  GIMHASYLIQNILAAVSGKPISTNEEPKTGMTFAFFWGRVLMSLAILGFCLAVTLSALLN  220

Query  127  GKTTM---WQGVPEWVSLVLFFVLLTIVGMLEGMQIAFLATSKMRREQRGTSFFGKKTVE  183
            G+T++   +  +   +++ L F  ++IVGMLEGMQIAF A +K+   +RGTSFFGKKT E
Sbjct  221  GQTSVAVKYPSISPGLAVFLLFFFMSIVGMLEGMQIAFFAVAKLPASERGTSFFGKKTCE  280

Query  184  VISKKNGQNLPAFFIGRQLMVVGCFFILARVTTPDVEVGTGNNIFGVSDGAQAFLNTGLH  243
            ++ + NG+NLP F IGRQL VV  FF++   T+  +E G G NIFGVSDGAQAFLN G  
Sbjct  281  LLFRGNGENLPGFMIGRQLTVVCSFFLVGSFTSLTIEPGMGENIFGVSDGAQAFLNYGFQ  340

Query  244  AALLMTILASNTWKLAASTFPVAFVDLPFTYILLWCGLILEATGICSGAWV  294
             A++ TILAS TW+LAAS FP+AF++ P T+ILL   L LE  G+C+GAWV
Sbjct  341  GAVITTILASITWQLAASAFPIAFLNNPATFILLVIALFLERIGLCAGAWV  391


Range 2: 1 to 168

Score:54.7 bits(130), Expect:2e-11, 
Method:Compositional matrix adjust., 
Identities:43/179(24%), Positives:86/179(48%), Gaps:19/179(10%)

Query  124  LFQGKTTMWQGVPEWVSLVLFFVLLTIVGMLEGMQIAFLATSKMRREQRGTSFFGKKTVE  183
            +F G T + +    WV+L++  + +  + M+EG Q + +    +            K   
Sbjct  1    MFTGNTRVAKDANPWVALIVCILAIVWLSMIEGQQASLVGLPPVDPTLY-------KDSH  53

Query  184  VISKKN------GQNLPAFFIGRQLMVVGCFFILARVTTP-DVEVGTGNNIFGVSDGAQ-  235
             ++ KN      G NL  + +GRQ MV+   F++ + ++P D +V    ++ G+ DG + 
Sbjct  54   PLTYKNAALAFKGDNLDRYLMGRQFMVLLVVFVINQCSSPLDPKV----DVLGLPDGVKF  109

Query  236  AFLNTGLHAALLMTILASNTWKLAASTFPVAFVDLPFTYILLWCGLILEATGICSGAWV  294
             FL+ GL   +   IL   T ++ AS   + F++  F    L+  +++E +GI   +++
Sbjct  110  IFLDIGLAMIIFTCILGQLTTQVNASYAMIDFINNYFALFTLYTTMVVEFSGIMHASYL  168


>Q0QVM7_SITs
Sequence ID: Query_118235 Length: 528
Range 1: 154 to 444

Score:337 bits(864), Expect:2e-116, 
Method:Compositional matrix adjust., 
Identities:166/291(57%), Positives:218/291(74%), Gaps:3/291(1%)

Query  7    LNLPPIIEEIFLKTGIAMILMTAMISQLPPQVNASHCMIDFINNYFALFTLYTALIIEFS  66
            L LP  ++ IFL  G+AMI+ T ++ QL  QVNAS+ MIDFINNYFALFTLYT +++EFS
Sbjct  154  LGLPDGVKFIFLDIGLAMIIFTCILGQLTTQVNASYAMIDFINNYFALFTLYTTMVVEFS  213

Query  67   GVMHASYLIQNIISLISGKPVKTREEPRTRLQASFFWLRVLMSLSTLCFSMAVTVAALFQ  126
            G+MHASYLIQNI++ +SGKP+ T EEP+T +  +FFW RVLMSL+ L F +AVT++AL  
Sbjct  214  GIMHASYLIQNILAAVSGKPISTNEEPKTGMTFAFFWGRVLMSLAILGFCLAVTLSALLN  273

Query  127  GKTTM---WQGVPEWVSLVLFFVLLTIVGMLEGMQIAFLATSKMRREQRGTSFFGKKTVE  183
            G+T++   +  +   +++ L F  ++IVGMLEGMQIAF A +K+   +RGTSFFGKKT E
Sbjct  274  GQTSVAVKYPSISPGLAVFLLFFFMSIVGMLEGMQIAFFAVAKLPASERGTSFFGKKTCE  333

Query  184  VISKKNGQNLPAFFIGRQLMVVGCFFILARVTTPDVEVGTGNNIFGVSDGAQAFLNTGLH  243
            ++ + NG+NLP F IGRQL VV  FF++   T+  +E G G NIFGVSDGAQAFLN G  
Sbjct  334  LLFRGNGENLPGFMIGRQLTVVCSFFLVGSFTSLTIEPGMGENIFGVSDGAQAFLNYGFQ  393

Query  244  AALLMTILASNTWKLAASTFPVAFVDLPFTYILLWCGLILEATGICSGAWV  294
             A++ TILAS TW+LAAS FP+AF++ P T+ILL   L LE  G+C+GAWV
Sbjct  394  GAVITTILASITWQLAASAFPIAFLNNPATFILLVIALFLERIGLCAGAWV  444


Range 2: 14 to 221

Score:66.6 bits(161), Expect:2e-15, 
Method:Compositional matrix adjust., 
Identities:54/219(25%), Positives:103/219(47%), Gaps:21/219(9%)

Query  86   PVKTREEPRTR--LQASFFWLRVLMSLSTLCFSMAVTVAALFQGKTTMWQGVPEWVSLVL  143
            PVK  +   +       F  LR + S+  L FS+ +  A +F G T + +    WV+L++
Sbjct  14   PVKHDDHADSHDVKLTPFNVLRYIGSIGLLIFSIIIVAALMFTGNTRVAKDANPWVALIV  73

Query  144  FFVLLTIVGMLEGMQIAFLATSKMRREQRGTSFFGKKTVEVISKKN------GQNLPAFF  197
              + +  + M+EG Q + +    +            K    ++ KN      G NL  + 
Sbjct  74   CILAIVWLSMIEGQQASLVGLPPVDPTLY-------KDSHPLTYKNAALAFKGDNLDRYL  126

Query  198  IGRQLMVVGCFFILARVTTP-DVEVGTGNNIFGVSDGAQ-AFLNTGLHAALLMTILASNT  255
            +GRQ MV+   F++ + ++P D +V    ++ G+ DG +  FL+ GL   +   IL   T
Sbjct  127  MGRQFMVLLVVFVINQCSSPLDPKV----DVLGLPDGVKFIFLDIGLAMIIFTCILGQLT  182

Query  256  WKLAASTFPVAFVDLPFTYILLWCGLILEATGICSGAWV  294
             ++ AS   + F++  F    L+  +++E +GI   +++
Sbjct  183  TQVNASYAMIDFINNYFALFTLYTTMVVEFSGIMHASYL  221


>O81199_SITs
Sequence ID: Query_118221 Length: 548
Range 1: 127 to 413

Score:335 bits(859), Expect:1e-115, 
Method:Compositional matrix adjust., 
Identities:158/287(55%), Positives:210/287(73%), Gaps:0/287(0%)

Query  7    LNLPPIIEEIFLKTGIAMILMTAMISQLPPQVNASHCMIDFINNYFALFTLYTALIIEFS  66
            L LP I+ +IFL +GIAM+L    I QL  QVNASHCM+D+IN +F  FTLY  L+IE +
Sbjct  127  LGLPEILTDIFLGSGIAMVLTVVTIGQLTAQVNASHCMLDYINTHFMTFTLYVTLVIEAT  186

Query  67   GVMHASYLIQNIISLISGKPVKTREEPRTRLQASFFWLRVLMSLSTLCFSMAVTVAALFQ  126
            GVMH+ YLI+++    +GKPV+T E PR+ +Q  F W RV+ SL  LCF++AVT+ ALF 
Sbjct  187  GVMHSCYLIRDMFYHAAGKPVETNEPPRSAVQNLFHWGRVVFSLGVLCFALAVTIEALFN  246

Query  127  GKTTMWQGVPEWVSLVLFFVLLTIVGMLEGMQIAFLATSKMRREQRGTSFFGKKTVEVIS  186
            GKTTMW+ +P  V++VLF +L+++VG+LEGMQIAF A +K+ + +RG   F +KT E++ 
Sbjct  247  GKTTMWEFIPNGVAIVLFILLMSVVGLLEGMQIAFFAVAKIPKAERGDHPFARKTCELLF  306

Query  187  KKNGQNLPAFFIGRQLMVVGCFFILARVTTPDVEVGTGNNIFGVSDGAQAFLNTGLHAAL  246
            K  G+NLP F +GRQ+ V  CFFI+ARVTT D+EVG  +NIFGVSDG Q F N G   A+
Sbjct  307  KGKGRNLPGFMVGRQMTVTLCFFIIARVTTLDIEVGVDDNIFGVSDGIQEFFNLGFLGAI  366

Query  247  LMTILASNTWKLAASTFPVAFVDLPFTYILLWCGLILEATGICSGAW  293
            + TILAS  W+L AS FP+AF+  P  YI+L   L++EATGIC+GAW
Sbjct  367  ITTILASIAWQLVASAFPIAFLSNPIVYIVLRIVLLIEATGICAGAW  413


Range 2: 8 to 194

Score:47.8 bits(112), Expect:3e-09, 
Method:Compositional matrix adjust., 
Identities:41/192(21%), Positives:87/192(45%), Gaps:6/192(3%)

Query  104  LRVLMSLSTLCFSMAVTVAALFQGKTTMWQGVPEWVSLVLFFVLLTIVGMLEGMQIAFLA  163
            ++   S++ + FS+ +  A +F   T + +      +LV+ ++ +  + M+EG Q + + 
Sbjct  8    IKQFYSMALVIFSVVIVTALMFTDNTKLAKDAHPVAALVIMWLGILWMSMVEGGQCSMVG  67

Query  164  TSKMRREQRGTSFFGKKTVEVISKKNGQNLPAFFIGRQLMVVGCFFILARVTTPDVEVGT  223
               + R+    S      +  +  K G NL  + +GRQ MV+   F +     P      
Sbjct  68   LPPIDRDLYKESHPITYKICSLGHK-GNNLDRYLMGRQFMVIFINFTINLCGAPL----E  122

Query  224  GNNIFGVSD-GAQAFLNTGLHAALLMTILASNTWKLAASTFPVAFVDLPFTYILLWCGLI  282
            G  + G+ +     FL +G+   L +  +   T ++ AS   + +++  F    L+  L+
Sbjct  123  GAEVLGLPEILTDIFLGSGIAMVLTVVTIGQLTAQVNASHCMLDYINTHFMTFTLYVTLV  182

Query  283  LEATGICSGAWV  294
            +EATG+    ++
Sbjct  183  IEATGVMHSCYL  194


>Q39510_SITs
Sequence ID: Query_118222 Length: 548
Range 1: 127 to 413

Score:335 bits(859), Expect:2e-115, 
Method:Compositional matrix adjust., 
Identities:158/287(55%), Positives:210/287(73%), Gaps:0/287(0%)

Query  7    LNLPPIIEEIFLKTGIAMILMTAMISQLPPQVNASHCMIDFINNYFALFTLYTALIIEFS  66
            L LP I+ +IFL +GIAM+L    I QL  QVNASHCM+D+IN +F  FTLY  L+IE +
Sbjct  127  LGLPEILTDIFLGSGIAMVLTVVTIGQLTAQVNASHCMLDYINTHFMTFTLYVTLVIEAT  186

Query  67   GVMHASYLIQNIISLISGKPVKTREEPRTRLQASFFWLRVLMSLSTLCFSMAVTVAALFQ  126
            GVMH+ YLI+++    +GKPV+T E PR+ +Q  F W RV+ SL  LCF++AVT+ ALF 
Sbjct  187  GVMHSCYLIRDMFYHAAGKPVETNEPPRSAVQNLFHWGRVVFSLGVLCFALAVTIEALFN  246

Query  127  GKTTMWQGVPEWVSLVLFFVLLTIVGMLEGMQIAFLATSKMRREQRGTSFFGKKTVEVIS  186
            GKTTMW+ +P  V++VLF +L+++VG+LEGMQIAF A +K+ + +RG   F +KT E++ 
Sbjct  247  GKTTMWEFIPNGVAIVLFILLMSVVGLLEGMQIAFFAVAKIPKAERGDHPFARKTCELLF  306

Query  187  KKNGQNLPAFFIGRQLMVVGCFFILARVTTPDVEVGTGNNIFGVSDGAQAFLNTGLHAAL  246
            K  G+NLP F +GRQ+ V  CFFI+ARVTT D+EVG  +NIFGVSDG Q F N G   A+
Sbjct  307  KGKGRNLPGFMVGRQMTVTLCFFIIARVTTLDIEVGVDDNIFGVSDGIQEFFNLGFLGAI  366

Query  247  LMTILASNTWKLAASTFPVAFVDLPFTYILLWCGLILEATGICSGAW  293
            + TILAS  W+L AS FP+AF+  P  YI+L   L++EATGIC+GAW
Sbjct  367  ITTILASIAWQLVASAFPIAFLSNPIVYIVLRIVLLIEATGICAGAW  413


Range 2: 8 to 194

Score:47.8 bits(112), Expect:3e-09, 
Method:Compositional matrix adjust., 
Identities:41/192(21%), Positives:87/192(45%), Gaps:6/192(3%)

Query  104  LRVLMSLSTLCFSMAVTVAALFQGKTTMWQGVPEWVSLVLFFVLLTIVGMLEGMQIAFLA  163
            ++   S++ + FS+ +  A +F   T + +      +LV+ ++ +  + M+EG Q + + 
Sbjct  8    IKQFYSMALVIFSVVIVTALMFTDNTKLAKDAHPVAALVIMWLGILWMSMVEGGQCSMVG  67

Query  164  TSKMRREQRGTSFFGKKTVEVISKKNGQNLPAFFIGRQLMVVGCFFILARVTTPDVEVGT  223
               + R+    S      +  +  K G NL  + +GRQ MV+   F +     P      
Sbjct  68   LPPIDRDLYKESHPITYKICSLGHK-GNNLDRYLMGRQFMVIFINFTINLCGAP----LE  122

Query  224  GNNIFGVSD-GAQAFLNTGLHAALLMTILASNTWKLAASTFPVAFVDLPFTYILLWCGLI  282
            G  + G+ +     FL +G+   L +  +   T ++ AS   + +++  F    L+  L+
Sbjct  123  GAEVLGLPEILTDIFLGSGIAMVLTVVTIGQLTAQVNASHCMLDYINTHFMTFTLYVTLV  182

Query  283  LEATGICSGAWV  294
            +EATG+    ++
Sbjct  183  IEATGVMHSCYL  194


>O81200_SITs
Sequence ID: Query_118220 Length: 543
Range 1: 127 to 413

Score:334 bits(857), Expect:2e-115, 
Method:Compositional matrix adjust., 
Identities:159/287(55%), Positives:210/287(73%), Gaps:0/287(0%)

Query  7    LNLPPIIEEIFLKTGIAMILMTAMISQLPPQVNASHCMIDFINNYFALFTLYTALIIEFS  66
            L LP I+ +IFL +GIAM+L    I QL  QVNASHCM+D+IN +F  FTLY  LIIE +
Sbjct  127  LGLPEILTDIFLGSGIAMVLTVVTIGQLTAQVNASHCMLDYINTHFMTFTLYVTLIIEVT  186

Query  67   GVMHASYLIQNIISLISGKPVKTREEPRTRLQASFFWLRVLMSLSTLCFSMAVTVAALFQ  126
            GVMH+ YLI+++    +GKPV+T E PR  +Q  F W RV+ SL  LCF++AVT+ ALF+
Sbjct  187  GVMHSCYLIRDMFYFAAGKPVETNEPPRNAVQNLFHWGRVVFSLGVLCFALAVTLEALFK  246

Query  127  GKTTMWQGVPEWVSLVLFFVLLTIVGMLEGMQIAFLATSKMRREQRGTSFFGKKTVEVIS  186
            G+TTMW+ +P  V++VLF +L+++VG+LEGMQIAF A +K+ +  RG   F +KT EV+ 
Sbjct  247  GQTTMWEFIPNGVAVVLFVLLMSLVGLLEGMQIAFFAVAKIPKADRGDHPFARKTCEVLF  306

Query  187  KKNGQNLPAFFIGRQLMVVGCFFILARVTTPDVEVGTGNNIFGVSDGAQAFLNTGLHAAL  246
            K NG+NLP F +GRQ+ V  CFFI+ARVTT D+E+G  +NIFGVSDG Q F N G   A+
Sbjct  307  KGNGRNLPGFMVGRQMTVTLCFFIIARVTTLDIEIGVDDNIFGVSDGIQEFFNLGFLGAI  366

Query  247  LMTILASNTWKLAASTFPVAFVDLPFTYILLWCGLILEATGICSGAW  293
            + TILAS  W+L AS FP+AF+  P  YI+L   L++EATGIC+GAW
Sbjct  367  ITTILASIAWQLVASAFPIAFLSNPVVYIVLRIVLLIEATGICAGAW  413


Range 2: 1 to 194

Score:47.8 bits(112), Expect:3e-09, 
Method:Compositional matrix adjust., 
Identities:42/199(21%), Positives:88/199(44%), Gaps:6/199(3%)

Query  97   LQASFFWLRVLMSLSTLCFSMAVTVAALFQGKTTMWQGVPEWVSLVLFFVLLTIVGMLEG  156
            + + F + +   S+  + FS+ +  A +F   T + +      +LV+ ++ +  + M+EG
Sbjct  1    MPSGFQYFQQAYSMCLVIFSVVIVTALMFTDNTKLAKDAHPVAALVIMWLGILWMSMVEG  60

Query  157  MQIAFLATSKMRREQRGTSFFGKKTVEVISKKNGQNLPAFFIGRQLMVVGCFFILARVTT  216
             Q + +    + R+    S      +  +  K G NL  + +GRQ MV+   F +     
Sbjct  61   GQCSMVGLPPIDRDLYKESHPTTYKICSLGHK-GNNLDRYLMGRQFMVIFINFTINLCGA  119

Query  217  PDVEVGTGNNIFGVSDG-AQAFLNTGLHAALLMTILASNTWKLAASTFPVAFVDLPFTYI  275
            P      G  + G+ +     FL +G+   L +  +   T ++ AS   + +++  F   
Sbjct  120  PL----EGAEVLGLPEILTDIFLGSGIAMVLTVVTIGQLTAQVNASHCMLDYINTHFMTF  175

Query  276  LLWCGLILEATGICSGAWV  294
             L+  LI+E TG+    ++
Sbjct  176  TLYVTLIIEVTGVMHSCYL  194


>O81203_SITs
Sequence ID: Query_118225 Length: 538
Range 1: 127 to 413

Score:333 bits(855), Expect:4e-115, 
Method:Compositional matrix adjust., 
Identities:158/287(55%), Positives:209/287(72%), Gaps:0/287(0%)

Query  7    LNLPPIIEEIFLKTGIAMILMTAMISQLPPQVNASHCMIDFINNYFALFTLYTALIIEFS  66
            L LP I+ +IFL +GIAM+L    I QL  QVNASHCM+D+IN +F  FTLY  LIIE +
Sbjct  127  LGLPEILTDIFLGSGIAMVLTVTTIGQLTAQVNASHCMLDYINTHFMTFTLYVTLIIEAT  186

Query  67   GVMHASYLIQNIISLISGKPVKTREEPRTRLQASFFWLRVLMSLSTLCFSMAVTVAALFQ  126
            GVMH+ Y I+++    +GKPV+T E PRT +Q  F W RV+ SL  LCF++AVT+ ALF 
Sbjct  187  GVMHSCYFIRDLFYHAAGKPVETNEPPRTAVQNLFHWGRVVFSLGVLCFALAVTLEALFN  246

Query  127  GKTTMWQGVPEWVSLVLFFVLLTIVGMLEGMQIAFLATSKMRREQRGTSFFGKKTVEVIS  186
            GKTTMW+ +P  V+++LF +L+++VG+LEGMQIAF A +K+ + +RG   F +KT E++ 
Sbjct  247  GKTTMWEFIPNGVAVLLFVLLMSVVGLLEGMQIAFFAVAKIPKAERGDHPFARKTCELLF  306

Query  187  KKNGQNLPAFFIGRQLMVVGCFFILARVTTPDVEVGTGNNIFGVSDGAQAFLNTGLHAAL  246
            +  G+NLP F +GRQ+ V  CFFI+ARVTT D+EVG  +NIFGVSDG Q F N G   A+
Sbjct  307  RGKGRNLPGFMVGRQMTVTLCFFIIARVTTLDIEVGVDDNIFGVSDGIQEFFNLGFLGAI  366

Query  247  LMTILASNTWKLAASTFPVAFVDLPFTYILLWCGLILEATGICSGAW  293
            + TILAS  W+L AS FP+AF+  P  YI+L   L++EATGICSGAW
Sbjct  367  ITTILASIAWQLVASAFPIAFLSNPIVYIMLRIVLLIEATGICSGAW  413


Range 2: 8 to 193

Score:55.5 bits(132), Expect:1e-11, 
Method:Compositional matrix adjust., 
Identities:46/191(24%), Positives:87/191(45%), Gaps:6/191(3%)

Query  104  LRVLMSLSTLCFSMAVTVAALFQGKTTMWQGVPEWVSLVLFFVLLTIVGMLEGMQIAFLA  163
            ++   S++ + FS+ +  A +F   T M Q      +LV+ ++ +  + M+EG Q + + 
Sbjct  8    IKQFYSMALVIFSVVIVTALMFTDNTKMAQDAHPVAALVIMWLGILWMSMVEGGQCSMVG  67

Query  164  TSKMRREQRGTSFFGKKTVEVISKKNGQNLPAFFIGRQLMVVGCFFILARVTTPDVEVGT  223
               + RE    S      +  +  K G NL  + +GRQ MV+   F +     P      
Sbjct  68   LPPIDRELYKESHPTTYKICSLGHK-GNNLDRYLMGRQFMVIFINFTINLCGAPL----E  122

Query  224  GNNIFGVSD-GAQAFLNTGLHAALLMTILASNTWKLAASTFPVAFVDLPFTYILLWCGLI  282
            G  + G+ +     FL +G+   L +T +   T ++ AS   + +++  F    L+  LI
Sbjct  123  GAEVLGLPEILTDIFLGSGIAMVLTVTTIGQLTAQVNASHCMLDYINTHFMTFTLYVTLI  182

Query  283  LEATGICSGAW  293
            +EATG+    +
Sbjct  183  IEATGVMHSCY  193


>O81202_SITs
Sequence ID: Query_118223 Length: 548
Range 1: 127 to 413

Score:334 bits(856), Expect:5e-115, 
Method:Compositional matrix adjust., 
Identities:158/287(55%), Positives:210/287(73%), Gaps:0/287(0%)

Query  7    LNLPPIIEEIFLKTGIAMILMTAMISQLPPQVNASHCMIDFINNYFALFTLYTALIIEFS  66
            L LP I+ +IFL +GIAM+L    I QL  QVNASHCM+D+IN +F  FTLY  LIIE +
Sbjct  127  LGLPEILTDIFLGSGIAMVLTVVTIGQLTAQVNASHCMLDYINTHFMTFTLYVTLIIEVT  186

Query  67   GVMHASYLIQNIISLISGKPVKTREEPRTRLQASFFWLRVLMSLSTLCFSMAVTVAALFQ  126
            GVMH+ YLI+++    +GKPV+T E PR  +Q  F W RV+ SL  LCF++AVT+ ALF+
Sbjct  187  GVMHSCYLIRDMFYFAAGKPVETNEPPRNAVQNLFHWGRVVFSLGVLCFALAVTLEALFK  246

Query  127  GKTTMWQGVPEWVSLVLFFVLLTIVGMLEGMQIAFLATSKMRREQRGTSFFGKKTVEVIS  186
            G+TTMW+ +P  V++VLF +L+++VG+LEGMQIAF A +K+ +  RG   F +KT E++ 
Sbjct  247  GQTTMWEFIPNGVAVVLFVLLMSLVGLLEGMQIAFFAVAKIPKADRGDHPFARKTCELLF  306

Query  187  KKNGQNLPAFFIGRQLMVVGCFFILARVTTPDVEVGTGNNIFGVSDGAQAFLNTGLHAAL  246
            K NG+NLP F +GRQ+ V  CFFI+ARVTT D+E+G  +NIFGVSDG Q F N G   A+
Sbjct  307  KGNGRNLPGFMVGRQMTVTLCFFIIARVTTLDIEIGVDDNIFGVSDGIQEFFNLGFLGAI  366

Query  247  LMTILASNTWKLAASTFPVAFVDLPFTYILLWCGLILEATGICSGAW  293
            + TILAS  W+L AS FP+AF+  P  YI+L   L++EATGIC+GAW
Sbjct  367  ITTILASIAWQLVASAFPIAFLSNPVVYIVLRIVLLIEATGICAGAW  413


Range 2: 1 to 194

Score:48.1 bits(113), Expect:2e-09, 
Method:Compositional matrix adjust., 
Identities:42/199(21%), Positives:88/199(44%), Gaps:6/199(3%)

Query  97   LQASFFWLRVLMSLSTLCFSMAVTVAALFQGKTTMWQGVPEWVSLVLFFVLLTIVGMLEG  156
            + + F + +   S+  + FS+ +  A +F   T + +      +LV+ ++ +  + M+EG
Sbjct  1    MPSGFQYFQQAYSMCLVIFSVVIVTALMFTDNTKLAKDAHPVAALVIMWLGILWMSMVEG  60

Query  157  MQIAFLATSKMRREQRGTSFFGKKTVEVISKKNGQNLPAFFIGRQLMVVGCFFILARVTT  216
             Q + +    + R+    S      +  +  K G NL  + +GRQ MV+   F +     
Sbjct  61   GQCSMVGLPPIDRDLYKESHPTTYKICSLGHK-GNNLDRYLMGRQFMVIFINFTINLCGA  119

Query  217  PDVEVGTGNNIFGVSD-GAQAFLNTGLHAALLMTILASNTWKLAASTFPVAFVDLPFTYI  275
            P      G  + G+ +     FL +G+   L +  +   T ++ AS   + +++  F   
Sbjct  120  P----LEGAEVLGLPEILTDIFLGSGIAMVLTVVTIGQLTAQVNASHCMLDYINTHFMTF  175

Query  276  LLWCGLILEATGICSGAWV  294
             L+  LI+E TG+    ++
Sbjct  176  TLYVTLIIEVTGVMHSCYL  194


>O81201_SITs
Sequence ID: Query_118224 Length: 557
Range 1: 127 to 413

Score:328 bits(840), Expect:1e-112, 
Method:Compositional matrix adjust., 
Identities:152/287(53%), Positives:208/287(72%), Gaps:0/287(0%)

Query  7    LNLPPIIEEIFLKTGIAMILMTAMISQLPPQVNASHCMIDFINNYFALFTLYTALIIEFS  66
            L LP ++ +IFL +GIAM+L+   + QL  QVN+SHCM+D+IN +F  FTLY  LIIE +
Sbjct  127  LGLPKVLTDIFLGSGIAMVLIVVPLGQLTAQVNSSHCMLDYINTHFMTFTLYITLIIEAT  186

Query  67   GVMHASYLIQNIISLISGKPVKTREEPRTRLQASFFWLRVLMSLSTLCFSMAVTVAALFQ  126
            GVMH  YLI+++    +GKPV++ E PR+ +Q  F W RV  SL  LCF++AVT+ ALF 
Sbjct  187  GVMHVCYLIRDMFYHAAGKPVESNEPPRSAVQNVFHWGRVAFSLGVLCFALAVTIEALFN  246

Query  127  GKTTMWQGVPEWVSLVLFFVLLTIVGMLEGMQIAFLATSKMRREQRGTSFFGKKTVEVIS  186
            G+TTMWQ +P  V++VLF +L+ +VG+LEGMQIAF A +K+ + +RG   F +KT E++ 
Sbjct  247  GETTMWQSIPNGVAIVLFILLMAVVGLLEGMQIAFFAVAKIPKAERGDHPFARKTCELVF  306

Query  187  KKNGQNLPAFFIGRQLMVVGCFFILARVTTPDVEVGTGNNIFGVSDGAQAFLNTGLHAAL  246
            + NG+NLP F +GRQ+ V  CFFI+ARVTT DV+VG  +NIFGVSDG Q F N G   A+
Sbjct  307  RGNGRNLPGFMVGRQITVTLCFFIIARVTTLDVDVGVDDNIFGVSDGVQEFFNLGFLGAI  366

Query  247  LMTILASNTWKLAASTFPVAFVDLPFTYILLWCGLILEATGICSGAW  293
            + TILAS  W+L AS FP+AF+  P  YI+L   L++++TGIC+ AW
Sbjct  367  ITTILASIAWQLVASAFPIAFLSNPIVYIMLRIVLLIQSTGICASAW  413


Range 2: 8 to 188

Score:48.9 bits(115), Expect:2e-09, 
Method:Compositional matrix adjust., 
Identities:43/186(23%), Positives:85/186(45%), Gaps:6/186(3%)

Query  104  LRVLMSLSTLCFSMAVTVAALFQGKTTMWQGVPEWVSLVLFFVLLTIVGMLEGMQIAFLA  163
            ++   S++ + FS+ +  A +F   T M +      +LV+ ++ +  + M+EG Q + + 
Sbjct  8    IKQFYSMALVIFSVVIVTALMFTDNTKMAKDAHPVAALVIMWLGILWMSMVEGGQCSMVG  67

Query  164  TSKMRREQRGTSFFGKKTVEVISKKNGQNLPAFFIGRQLMVVGCFFILARVTTPDVEVGT  223
               + RE    S      +  +  K G NL  + +GRQ +V+   F +     P      
Sbjct  68   LPPIDRELYKESHPITYKICSLGHK-GNNLDRYLMGRQFLVIFINFTINLCGAP----LD  122

Query  224  GNNIFGVSDG-AQAFLNTGLHAALLMTILASNTWKLAASTFPVAFVDLPFTYILLWCGLI  282
            G  + G+       FL +G+   L++  L   T ++ +S   + +++  F    L+  LI
Sbjct  123  GAEVLGLPKVLTDIFLGSGIAMVLIVVPLGQLTAQVNSSHCMLDYINTHFMTFTLYITLI  182

Query  283  LEATGI  288
            +EATG+
Sbjct  183  IEATGV  188


>A5J095_SITs
Sequence ID: Query_118229 Length: 139
Range 1: 1 to 139

Score:169 bits(427), Expect:7e-56, 
Method:Compositional matrix adjust., 
Identities:83/139(60%), Positives:103/139(74%), Gaps:0/139(0%)

Query  156  GMQIAFLATSKMRREQRGTSFFGKKTVEVISKKNGQNLPAFFIGRQLMVVGCFFILARVT  215
            GMQIAF A +K+   +RGTSFFGKKT E++ + NG+NLP F IGRQL VV  FF++   T
Sbjct  1    GMQIAFFAVAKLPASERGTSFFGKKTCELLFRGNGENLPGFMIGRQLTVVCSFFLVGSFT  60

Query  216  TPDVEVGTGNNIFGVSDGAQAFLNTGLHAALLMTILASNTWKLAASTFPVAFVDLPFTYI  275
            +  +E G G NIFGVSDGAQAFLN G   A++ TILAS TW+LAAS FP+AF++ P T+I
Sbjct  61   SLTIEPGMGENIFGVSDGAQAFLNYGFQGAVITTILASITWQLAASAFPIAFLNNPATFI  120

Query  276  LLWCGLILEATGICSGAWV  294
            LL   L LE  G+C+GAWV
Sbjct  121  LLVIALFLERIGLCAGAWV  139


Query #13: A5J093_SITs Query ID: lcl|Query_118209 Length: 295

Sequences producing significant alignments:
                                                                  Scientific      Common                     Max    Total Query   E    Per.   Acc.                        
Description                                                       Name            Name            Taxid      Score  Score cover Value  Ident  Len        Accession        
Q0QVM6_SITs                                                                                       0          604    685   100%  0.0    100.00 565        Query_118234     
B8C4N0_SITs                                                                                       0          600    681   100%  0.0    100.00 437        Query_118228     
A5J093_SITs                                                                                       0          598    598   100%  0.0    100.00 295        Query_118232     
A5J094_SITs                                                                                       0          590    590   99%   0.0    98.98  294        Query_118231     
A5J0A3_SITs                                                                                       0          342    342   97%   7e-122 58.08  297        Query_118227     
B8C2V9_SITs                                                                                       0          342    399   97%   2e-119 58.08  464        Query_118226     
Q0QVM8_SITs                                                                                       0          342    408   97%   8e-119 58.08  517        Query_118233     
B5YNJ0_SITs                                                                                       0          337    394   97%   2e-117 57.39  475        Query_118230     
Q0QVM7_SITs                                                                                       0          338    405   97%   4e-117 57.39  528        Query_118235     
O81199_SITs                                                                                       0          336    384   97%   7e-116 55.05  548        Query_118221     
O81200_SITs                                                                                       0          336    384   97%   7e-116 55.40  543        Query_118220     
Q39510_SITs                                                                                       0          336    384   97%   7e-116 55.05  548        Query_118222     
O81202_SITs                                                                                       0          335    384   97%   2e-115 55.05  548        Query_118223     
O81203_SITs                                                                                       0          335    390   97%   2e-115 55.05  538        Query_118225     
O81201_SITs                                                                                       0          328    377   97%   9e-113 52.96  557        Query_118224     
A5J095_SITs                                                                                       0          170    170   47%   2e-56  60.43  139        Query_118229     


Alignments:

>Q0QVM6_SITs
Sequence ID: Query_118234 Length: 565
Range 1: 182 to 476

Score:604 bits(1558), Expect:0.0, 
Method:Compositional matrix adjust., 
Identities:295/295(100%), Positives:295/295(100%), Gaps:0/295(0%)

Query  1    PGMSESSLNLPQIIEEIFLKTGIAMILMTAMISQLPPQVNASHCMIDFINNYFALFTLYT  60
            PGMSESSLNLPQIIEEIFLKTGIAMILMTAMISQLPPQVNASHCMIDFINNYFALFTLYT
Sbjct  182  PGMSESSLNLPQIIEEIFLKTGIAMILMTAMISQLPPQVNASHCMIDFINNYFALFTLYT  241

Query  61   ALIIEFSGVMHASYLIQNIISLISGKPVKTREEPRTRLQASFFWLRVLMSLSTLCFSMAV  120
            ALIIEFSGVMHASYLIQNIISLISGKPVKTREEPRTRLQASFFWLRVLMSLSTLCFSMAV
Sbjct  242  ALIIEFSGVMHASYLIQNIISLISGKPVKTREEPRTRLQASFFWLRVLMSLSTLCFSMAV  301

Query  121  TVVALFQGKTTMWQGVPEWVSLVLFFVLLTIVGMLEGMQIAFLATSKMRREQRGTSFFGK  180
            TVVALFQGKTTMWQGVPEWVSLVLFFVLLTIVGMLEGMQIAFLATSKMRREQRGTSFFGK
Sbjct  302  TVVALFQGKTTMWQGVPEWVSLVLFFVLLTIVGMLEGMQIAFLATSKMRREQRGTSFFGK  361

Query  181  KTVEVISKKNGQNLPAFFIGRQLMVVGCFFILARVTTPDVEVGTGNNIFGVSDGAQAFLN  240
            KTVEVISKKNGQNLPAFFIGRQLMVVGCFFILARVTTPDVEVGTGNNIFGVSDGAQAFLN
Sbjct  362  KTVEVISKKNGQNLPAFFIGRQLMVVGCFFILARVTTPDVEVGTGNNIFGVSDGAQAFLN  421

Query  241  TGLHAALLMTILASNTWKLAASTFPVAFVNLPFTYILLWCGLILEATGICSGAWV  295
            TGLHAALLMTILASNTWKLAASTFPVAFVNLPFTYILLWCGLILEATGICSGAWV
Sbjct  422  TGLHAALLMTILASNTWKLAASTFPVAFVNLPFTYILLWCGLILEATGICSGAWV  476


Range 2: 73 to 256

Score:51.6 bits(122), Expect:2e-10, 
Method:Compositional matrix adjust., 
Identities:47/199(24%), Positives:90/199(45%), Gaps:28/199(14%)

Query  110  SLSTLCFSMAVTVVALFQGKTTMWQGVPEWVSLVLFFVLLTIVGMLEGMQIAFLATSKM-  168
            SL+ L FS+ + V  +F   T +   V  W++L +    +  +GM+EG Q A +  + + 
Sbjct  73   SLALLAFSIILIVSVIFNQGTKL-STVNPWLALCVMVGTIVWLGMMEGQQGALVGLTGVV  131

Query  169  ----RREQRGTSFFGKKTVEVISKKNGQNLPAFFIGRQLMVVGCFFILARVTTPDVEVGT  224
                 +E    +F   +         G NL  +  GRQ MV+ C F++    +P      
Sbjct  132  DHLVYKESHSLAFRNTQLA-----YRGDNLDRYVTGRQFMVLMCVFVINLCGSP------  180

Query  225  GNNIFGVSDGA--------QAFLNTGLHAALLMTILASNTWKLAASTFPVAFVNLPFTYI  276
               + G+S+ +        + FL TG+   L+  +++    ++ AS   + F+N  F   
Sbjct  181  ---LPGMSESSLNLPQIIEEIFLKTGIAMILMTAMISQLPPQVNASHCMIDFINNYFALF  237

Query  277  LLWCGLILEATGICSGAWV  295
             L+  LI+E +G+   +++
Sbjct  238  TLYTALIIEFSGVMHASYL  256


Range 3: 417 to 492

Score:29.3 bits(64), Expect:0.003, 
Method:Compositional matrix adjust., 
Identities:19/78(24%), Positives:41/78(52%), Gaps:2/78(2%)

Query  16   EIFLKTGIAMILMTAMISQLPPQVNASHCMIDFINNYFALFTLYTALIIEFSGVMHASYL  75
            + FL TG+   L+  +++    ++ AS   + F+N  F    L+  LI+E +G+   +++
Sbjct  417  QAFLNTGLHAALLMTILASNTWKLAASTFPVAFVNLPFTYILLWCGLILEATGICSGAWV  476

Query  76   IQNIISLISGKPVKTREE  93
            +  I+  ++   +K  EE
Sbjct  477  LARILKRVT--KLKYDEE  492


>B8C4N0_SITs
Sequence ID: Query_118228 Length: 437
Range 1: 121 to 415

Score:600 bits(1547), Expect:0.0, 
Method:Compositional matrix adjust., 
Identities:295/295(100%), Positives:295/295(100%), Gaps:0/295(0%)

Query  1    PGMSESSLNLPQIIEEIFLKTGIAMILMTAMISQLPPQVNASHCMIDFINNYFALFTLYT  60
            PGMSESSLNLPQIIEEIFLKTGIAMILMTAMISQLPPQVNASHCMIDFINNYFALFTLYT
Sbjct  121  PGMSESSLNLPQIIEEIFLKTGIAMILMTAMISQLPPQVNASHCMIDFINNYFALFTLYT  180

Query  61   ALIIEFSGVMHASYLIQNIISLISGKPVKTREEPRTRLQASFFWLRVLMSLSTLCFSMAV  120
            ALIIEFSGVMHASYLIQNIISLISGKPVKTREEPRTRLQASFFWLRVLMSLSTLCFSMAV
Sbjct  181  ALIIEFSGVMHASYLIQNIISLISGKPVKTREEPRTRLQASFFWLRVLMSLSTLCFSMAV  240

Query  121  TVVALFQGKTTMWQGVPEWVSLVLFFVLLTIVGMLEGMQIAFLATSKMRREQRGTSFFGK  180
            TVVALFQGKTTMWQGVPEWVSLVLFFVLLTIVGMLEGMQIAFLATSKMRREQRGTSFFGK
Sbjct  241  TVVALFQGKTTMWQGVPEWVSLVLFFVLLTIVGMLEGMQIAFLATSKMRREQRGTSFFGK  300

Query  181  KTVEVISKKNGQNLPAFFIGRQLMVVGCFFILARVTTPDVEVGTGNNIFGVSDGAQAFLN  240
            KTVEVISKKNGQNLPAFFIGRQLMVVGCFFILARVTTPDVEVGTGNNIFGVSDGAQAFLN
Sbjct  301  KTVEVISKKNGQNLPAFFIGRQLMVVGCFFILARVTTPDVEVGTGNNIFGVSDGAQAFLN  360

Query  241  TGLHAALLMTILASNTWKLAASTFPVAFVNLPFTYILLWCGLILEATGICSGAWV  295
            TGLHAALLMTILASNTWKLAASTFPVAFVNLPFTYILLWCGLILEATGICSGAWV
Sbjct  361  TGLHAALLMTILASNTWKLAASTFPVAFVNLPFTYILLWCGLILEATGICSGAWV  415


Range 2: 12 to 195

Score:50.8 bits(120), Expect:3e-10, 
Method:Compositional matrix adjust., 
Identities:47/199(24%), Positives:90/199(45%), Gaps:28/199(14%)

Query  110  SLSTLCFSMAVTVVALFQGKTTMWQGVPEWVSLVLFFVLLTIVGMLEGMQIAFLATSKM-  168
            SL+ L FS+ + V  +F   T +   V  W++L +    +  +GM+EG Q A +  + + 
Sbjct  12   SLALLAFSIILIVSVIFNQGTKL-STVNPWLALCVMVGTIVWLGMMEGQQGALVGLTGVV  70

Query  169  ----RREQRGTSFFGKKTVEVISKKNGQNLPAFFIGRQLMVVGCFFILARVTTPDVEVGT  224
                 +E    +F   +         G NL  +  GRQ MV+ C F++    +P      
Sbjct  71   DHLVYKESHSLAFRNTQLA-----YRGDNLDRYVTGRQFMVLMCVFVINLCGSP------  119

Query  225  GNNIFGVSDGA--------QAFLNTGLHAALLMTILASNTWKLAASTFPVAFVNLPFTYI  276
               + G+S+ +        + FL TG+   L+  +++    ++ AS   + F+N  F   
Sbjct  120  ---LPGMSESSLNLPQIIEEIFLKTGIAMILMTAMISQLPPQVNASHCMIDFINNYFALF  176

Query  277  LLWCGLILEATGICSGAWV  295
             L+  LI+E +G+   +++
Sbjct  177  TLYTALIIEFSGVMHASYL  195


Range 3: 356 to 431

Score:30.0 bits(66), Expect:0.001, 
Method:Compositional matrix adjust., 
Identities:19/78(24%), Positives:41/78(52%), Gaps:2/78(2%)

Query  16   EIFLKTGIAMILMTAMISQLPPQVNASHCMIDFINNYFALFTLYTALIIEFSGVMHASYL  75
            + FL TG+   L+  +++    ++ AS   + F+N  F    L+  LI+E +G+   +++
Sbjct  356  QAFLNTGLHAALLMTILASNTWKLAASTFPVAFVNLPFTYILLWCGLILEATGICSGAWV  415

Query  76   IQNIISLISGKPVKTREE  93
            +  I+  ++   +K  EE
Sbjct  416  LARILKRVT--KLKYDEE  431


>A5J093_SITs
Sequence ID: Query_118232 Length: 295
Range 1: 1 to 295

Score:598 bits(1543), Expect:0.0, 
Method:Compositional matrix adjust., 
Identities:295/295(100%), Positives:295/295(100%), Gaps:0/295(0%)

Query  1    PGMSESSLNLPQIIEEIFLKTGIAMILMTAMISQLPPQVNASHCMIDFINNYFALFTLYT  60
            PGMSESSLNLPQIIEEIFLKTGIAMILMTAMISQLPPQVNASHCMIDFINNYFALFTLYT
Sbjct  1    PGMSESSLNLPQIIEEIFLKTGIAMILMTAMISQLPPQVNASHCMIDFINNYFALFTLYT  60

Query  61   ALIIEFSGVMHASYLIQNIISLISGKPVKTREEPRTRLQASFFWLRVLMSLSTLCFSMAV  120
            ALIIEFSGVMHASYLIQNIISLISGKPVKTREEPRTRLQASFFWLRVLMSLSTLCFSMAV
Sbjct  61   ALIIEFSGVMHASYLIQNIISLISGKPVKTREEPRTRLQASFFWLRVLMSLSTLCFSMAV  120

Query  121  TVVALFQGKTTMWQGVPEWVSLVLFFVLLTIVGMLEGMQIAFLATSKMRREQRGTSFFGK  180
            TVVALFQGKTTMWQGVPEWVSLVLFFVLLTIVGMLEGMQIAFLATSKMRREQRGTSFFGK
Sbjct  121  TVVALFQGKTTMWQGVPEWVSLVLFFVLLTIVGMLEGMQIAFLATSKMRREQRGTSFFGK  180

Query  181  KTVEVISKKNGQNLPAFFIGRQLMVVGCFFILARVTTPDVEVGTGNNIFGVSDGAQAFLN  240
            KTVEVISKKNGQNLPAFFIGRQLMVVGCFFILARVTTPDVEVGTGNNIFGVSDGAQAFLN
Sbjct  181  KTVEVISKKNGQNLPAFFIGRQLMVVGCFFILARVTTPDVEVGTGNNIFGVSDGAQAFLN  240

Query  241  TGLHAALLMTILASNTWKLAASTFPVAFVNLPFTYILLWCGLILEATGICSGAWV  295
            TGLHAALLMTILASNTWKLAASTFPVAFVNLPFTYILLWCGLILEATGICSGAWV
Sbjct  241  TGLHAALLMTILASNTWKLAASTFPVAFVNLPFTYILLWCGLILEATGICSGAWV  295


>A5J094_SITs
Sequence ID: Query_118231 Length: 294
Range 1: 1 to 294

Score:590 bits(1520), Expect:0.0, 
Method:Compositional matrix adjust., 
Identities:291/294(99%), Positives:292/294(99%), Gaps:0/294(0%)

Query  2    GMSESSLNLPQIIEEIFLKTGIAMILMTAMISQLPPQVNASHCMIDFINNYFALFTLYTA  61
            GMSESSLNLP IIEEIFLKTGIAMILMTAMISQLPPQVNASHCMIDFINNYFALFTLYTA
Sbjct  1    GMSESSLNLPPIIEEIFLKTGIAMILMTAMISQLPPQVNASHCMIDFINNYFALFTLYTA  60

Query  62   LIIEFSGVMHASYLIQNIISLISGKPVKTREEPRTRLQASFFWLRVLMSLSTLCFSMAVT  121
            LIIEFSGVMHASYLIQNIISLISGKPVKTREEPRTRLQASFFWLRVLMSLSTLCFSMAVT
Sbjct  61   LIIEFSGVMHASYLIQNIISLISGKPVKTREEPRTRLQASFFWLRVLMSLSTLCFSMAVT  120

Query  122  VVALFQGKTTMWQGVPEWVSLVLFFVLLTIVGMLEGMQIAFLATSKMRREQRGTSFFGKK  181
            V ALFQGKTTMWQGVPEWVSLVLFFVLLTIVGMLEGMQIAFLATSKMRREQRGTSFFGKK
Sbjct  121  VAALFQGKTTMWQGVPEWVSLVLFFVLLTIVGMLEGMQIAFLATSKMRREQRGTSFFGKK  180

Query  182  TVEVISKKNGQNLPAFFIGRQLMVVGCFFILARVTTPDVEVGTGNNIFGVSDGAQAFLNT  241
            TVEVISKKNGQNLPAFFIGRQLMVVGCFFILARVTTPDVEVGTGNNIFGVSDGAQAFLNT
Sbjct  181  TVEVISKKNGQNLPAFFIGRQLMVVGCFFILARVTTPDVEVGTGNNIFGVSDGAQAFLNT  240

Query  242  GLHAALLMTILASNTWKLAASTFPVAFVNLPFTYILLWCGLILEATGICSGAWV  295
            GLHAALLMTILASNTWKLAASTFPVAFV+LPFTYILLWCGLILEATGICSGAWV
Sbjct  241  GLHAALLMTILASNTWKLAASTFPVAFVDLPFTYILLWCGLILEATGICSGAWV  294


>A5J0A3_SITs
Sequence ID: Query_118227 Length: 297
Range 1: 7 to 297

Score:342 bits(878), Expect:7e-122, 
Method:Compositional matrix adjust., 
Identities:169/291(58%), Positives:218/291(74%), Gaps:3/291(1%)

Query  8    LNLPQIIEEIFLKTGIAMILMTAMISQLPPQVNASHCMIDFINNYFALFTLYTALIIEFS  67
            L LP  ++ IFL  G+AMI+ T ++ QL  QVNAS+ MIDFINNYFALFTLYT + +EFS
Sbjct  7    LGLPDGVKFIFLDIGLAMIIFTCILGQLTTQVNASYAMIDFINNYFALFTLYTTMAVEFS  66

Query  68   GVMHASYLIQNIISLISGKPVKTREEPRTRLQASFFWLRVLMSLSTLCFSMAVTVVALFQ  127
            G+MH+SYLIQNI+S +SGKP++T EEP+T +  +FFW RVLMSL+ L F +AVT+VALF 
Sbjct  67   GIMHSSYLIQNILSAVSGKPIQTNEEPKTGMTFAFFWGRVLMSLAILGFCLAVTLVALFN  126

Query  128  GKTTM---WQGVPEWVSLVLFFVLLTIVGMLEGMQIAFLATSKMRREQRGTSFFGKKTVE  184
            G+T++   +  +   +S+ L F  + +VGMLEGMQIAF A +K+   +RGTSFFG+KT E
Sbjct  127  GQTSVSVKYPSISPGLSVFLLFFFMAVVGMLEGMQIAFFAVAKLPANERGTSFFGRKTCE  186

Query  185  VISKKNGQNLPAFFIGRQLMVVGCFFILARVTTPDVEVGTGNNIFGVSDGAQAFLNTGLH  244
            ++ K NG+NLP F IGRQL VV  FF++   T+  +E G G NIFGVSDGAQAFLN G  
Sbjct  187  ILFKGNGENLPGFMIGRQLTVVCSFFLVGSFTSLIIEPGQGENIFGVSDGAQAFLNYGFQ  246

Query  245  AALLMTILASNTWKLAASTFPVAFVNLPFTYILLWCGLILEATGICSGAWV  295
             A++ TILAS TW+LAAS FP+AF+N P T+ILL   L LE  G+C+GAWV
Sbjct  247  GAVITTILASITWQLAASAFPIAFLNNPVTFILLVVALFLERIGLCAGAWV  297


>B8C2V9_SITs
Sequence ID: Query_118226 Length: 464
Range 1: 101 to 391

Score:342 bits(878), Expect:2e-119, 
Method:Compositional matrix adjust., 
Identities:169/291(58%), Positives:218/291(74%), Gaps:3/291(1%)

Query  8    LNLPQIIEEIFLKTGIAMILMTAMISQLPPQVNASHCMIDFINNYFALFTLYTALIIEFS  67
            L LP  ++ IFL  G+AMI+ T ++ QL  QVNAS+ MIDFINNYFALFTLYT + +EFS
Sbjct  101  LGLPDGVKFIFLDIGLAMIIFTCILGQLTTQVNASYAMIDFINNYFALFTLYTTMAVEFS  160

Query  68   GVMHASYLIQNIISLISGKPVKTREEPRTRLQASFFWLRVLMSLSTLCFSMAVTVVALFQ  127
            G+MH+SYLIQNI+S +SGKP++T EEP+T +  +FFW RVLMSL+ L F +AVT+VALF 
Sbjct  161  GIMHSSYLIQNILSAVSGKPIQTNEEPKTGMTFAFFWGRVLMSLAILGFCLAVTLVALFN  220

Query  128  GKTTM---WQGVPEWVSLVLFFVLLTIVGMLEGMQIAFLATSKMRREQRGTSFFGKKTVE  184
            G+T++   +  +   +S+ L F  + +VGMLEGMQIAF A +K+   +RGTSFFG+KT E
Sbjct  221  GQTSVSVKYPSISPGLSVFLLFFFMAVVGMLEGMQIAFFAVAKLPANERGTSFFGRKTCE  280

Query  185  VISKKNGQNLPAFFIGRQLMVVGCFFILARVTTPDVEVGTGNNIFGVSDGAQAFLNTGLH  244
            ++ K NG+NLP F IGRQL VV  FF++   T+  +E G G NIFGVSDGAQAFLN G  
Sbjct  281  ILFKGNGENLPGFMIGRQLTVVCSFFLVGSFTSLIIEPGQGENIFGVSDGAQAFLNYGFQ  340

Query  245  AALLMTILASNTWKLAASTFPVAFVNLPFTYILLWCGLILEATGICSGAWV  295
             A++ TILAS TW+LAAS FP+AF+N P T+ILL   L LE  G+C+GAWV
Sbjct  341  GAVITTILASITWQLAASAFPIAFLNNPVTFILLVVALFLERIGLCAGAWV  391


Range 2: 1 to 168

Score:56.6 bits(135), Expect:4e-12, 
Method:Compositional matrix adjust., 
Identities:45/179(25%), Positives:85/179(47%), Gaps:19/179(10%)

Query  125  LFQGKTTMWQGVPEWVSLVLFFVLLTIVGMLEGMQIAFLATSKMRREQRGTSFFGKKTVE  184
            +F G T + +    WVSL++  + +  + M+EG Q + +    +  +         K   
Sbjct  1    MFTGNTRVAKDANPWVSLIVCILAIVWLSMIEGQQASLVGLPPVDPDLY-------KDSH  53

Query  185  VISKKN------GQNLPAFFIGRQLMVVGCFFILARVTTP-DVEVGTGNNIFGVSDGAQ-  236
             ++ KN      G NL  + +GRQ MV+   F++ + ++P D  V    ++ G+ DG + 
Sbjct  54   PLTYKNAALAFKGDNLDRYLMGRQFMVLLVVFVINQCSSPLDPTV----DVLGLPDGVKF  109

Query  237  AFLNTGLHAALLMTILASNTWKLAASTFPVAFVNLPFTYILLWCGLILEATGICSGAWV  295
             FL+ GL   +   IL   T ++ AS   + F+N  F    L+  + +E +GI   +++
Sbjct  110  IFLDIGLAMIIFTCILGQLTTQVNASYAMIDFINNYFALFTLYTTMAVEFSGIMHSSYL  168


>Q0QVM8_SITs
Sequence ID: Query_118233 Length: 517
Range 1: 154 to 444

Score:342 bits(878), Expect:8e-119, 
Method:Compositional matrix adjust., 
Identities:169/291(58%), Positives:218/291(74%), Gaps:3/291(1%)

Query  8    LNLPQIIEEIFLKTGIAMILMTAMISQLPPQVNASHCMIDFINNYFALFTLYTALIIEFS  67
            L LP  ++ IFL  G+AMI+ T ++ QL  QVNAS+ MIDFINNYFALFTLYT + +EFS
Sbjct  154  LGLPDGVKFIFLDIGLAMIIFTCILGQLTTQVNASYAMIDFINNYFALFTLYTTMAVEFS  213

Query  68   GVMHASYLIQNIISLISGKPVKTREEPRTRLQASFFWLRVLMSLSTLCFSMAVTVVALFQ  127
            G+MH+SYLIQNI+S +SGKP++T EEP+T +  +FFW RVLMSL+ L F +AVT+VALF 
Sbjct  214  GIMHSSYLIQNILSAVSGKPIQTNEEPKTGMTFAFFWGRVLMSLAILGFCLAVTLVALFN  273

Query  128  GKTTM---WQGVPEWVSLVLFFVLLTIVGMLEGMQIAFLATSKMRREQRGTSFFGKKTVE  184
            G+T++   +  +   +S+ L F  + +VGMLEGMQIAF A +K+   +RGTSFFG+KT E
Sbjct  274  GQTSVSVKYPSISPGLSVFLLFFFMAVVGMLEGMQIAFFAVAKLPANERGTSFFGRKTCE  333

Query  185  VISKKNGQNLPAFFIGRQLMVVGCFFILARVTTPDVEVGTGNNIFGVSDGAQAFLNTGLH  244
            ++ K NG+NLP F IGRQL VV  FF++   T+  +E G G NIFGVSDGAQAFLN G  
Sbjct  334  ILFKGNGENLPGFMIGRQLTVVCSFFLVGSFTSLIIEPGQGENIFGVSDGAQAFLNYGFQ  393

Query  245  AALLMTILASNTWKLAASTFPVAFVNLPFTYILLWCGLILEATGICSGAWV  295
             A++ TILAS TW+LAAS FP+AF+N P T+ILL   L LE  G+C+GAWV
Sbjct  394  GAVITTILASITWQLAASAFPIAFLNNPVTFILLVVALFLERIGLCAGAWV  444


Range 2: 14 to 221

Score:65.9 bits(159), Expect:4e-15, 
Method:Compositional matrix adjust., 
Identities:55/219(25%), Positives:101/219(46%), Gaps:21/219(9%)

Query  87   PVKTREEPRTR--LQASFFWLRVLMSLSTLCFSMAVTVVALFQGKTTMWQGVPEWVSLVL  144
            PVK  +   +       F  LR + S+  L FS+ +    +F G T + +    WVSL++
Sbjct  14   PVKHDDHADSHDVKLTPFNILRYIGSIGLLIFSIIIVGALMFTGNTRVAKDANPWVSLIV  73

Query  145  FFVLLTIVGMLEGMQIAFLATSKMRREQRGTSFFGKKTVEVISKKN------GQNLPAFF  198
              + +  + M+EG Q + +    +  +         K    ++ KN      G NL  + 
Sbjct  74   CILAIVWLSMIEGQQASLVGLPPVDPDLY-------KDSHPLTYKNAALAFKGDNLDRYL  126

Query  199  IGRQLMVVGCFFILARVTTP-DVEVGTGNNIFGVSDGAQ-AFLNTGLHAALLMTILASNT  256
            +GRQ MV+   F++ + ++P D  V    ++ G+ DG +  FL+ GL   +   IL   T
Sbjct  127  MGRQFMVLLVVFVINQCSSPLDPTV----DVLGLPDGVKFIFLDIGLAMIIFTCILGQLT  182

Query  257  WKLAASTFPVAFVNLPFTYILLWCGLILEATGICSGAWV  295
             ++ AS   + F+N  F    L+  + +E +GI   +++
Sbjct  183  TQVNASYAMIDFINNYFALFTLYTTMAVEFSGIMHSSYL  221


>B5YNJ0_SITs
Sequence ID: Query_118230 Length: 475
Range 1: 101 to 391

Score:337 bits(865), Expect:2e-117, 
Method:Compositional matrix adjust., 
Identities:167/291(57%), Positives:217/291(74%), Gaps:3/291(1%)

Query  8    LNLPQIIEEIFLKTGIAMILMTAMISQLPPQVNASHCMIDFINNYFALFTLYTALIIEFS  67
            L LP  ++ IFL  G+AMI+ T ++ QL  QVNAS+ MIDFINNYFALFTLYT +++EFS
Sbjct  101  LGLPDGVKFIFLDIGLAMIIFTCILGQLTTQVNASYAMIDFINNYFALFTLYTTMVVEFS  160

Query  68   GVMHASYLIQNIISLISGKPVKTREEPRTRLQASFFWLRVLMSLSTLCFSMAVTVVALFQ  127
            G+MHASYLIQNI++ +SGKP+ T EEP+T +  +FFW RVLMSL+ L F +AVT+ AL  
Sbjct  161  GIMHASYLIQNILAAVSGKPISTNEEPKTGMTFAFFWGRVLMSLAILGFCLAVTLSALLN  220

Query  128  GKTTM---WQGVPEWVSLVLFFVLLTIVGMLEGMQIAFLATSKMRREQRGTSFFGKKTVE  184
            G+T++   +  +   +++ L F  ++IVGMLEGMQIAF A +K+   +RGTSFFGKKT E
Sbjct  221  GQTSVAVKYPSISPGLAVFLLFFFMSIVGMLEGMQIAFFAVAKLPASERGTSFFGKKTCE  280

Query  185  VISKKNGQNLPAFFIGRQLMVVGCFFILARVTTPDVEVGTGNNIFGVSDGAQAFLNTGLH  244
            ++ + NG+NLP F IGRQL VV  FF++   T+  +E G G NIFGVSDGAQAFLN G  
Sbjct  281  LLFRGNGENLPGFMIGRQLTVVCSFFLVGSFTSLTIEPGMGENIFGVSDGAQAFLNYGFQ  340

Query  245  AALLMTILASNTWKLAASTFPVAFVNLPFTYILLWCGLILEATGICSGAWV  295
             A++ TILAS TW+LAAS FP+AF+N P T+ILL   L LE  G+C+GAWV
Sbjct  341  GAVITTILASITWQLAASAFPIAFLNNPATFILLVIALFLERIGLCAGAWV  391


Range 2: 1 to 168

Score:56.6 bits(135), Expect:4e-12, 
Method:Compositional matrix adjust., 
Identities:44/179(25%), Positives:86/179(48%), Gaps:19/179(10%)

Query  125  LFQGKTTMWQGVPEWVSLVLFFVLLTIVGMLEGMQIAFLATSKMRREQRGTSFFGKKTVE  184
            +F G T + +    WV+L++  + +  + M+EG Q + +    +            K   
Sbjct  1    MFTGNTRVAKDANPWVALIVCILAIVWLSMIEGQQASLVGLPPVDPTLY-------KDSH  53

Query  185  VISKKN------GQNLPAFFIGRQLMVVGCFFILARVTTP-DVEVGTGNNIFGVSDGAQ-  236
             ++ KN      G NL  + +GRQ MV+   F++ + ++P D +V    ++ G+ DG + 
Sbjct  54   PLTYKNAALAFKGDNLDRYLMGRQFMVLLVVFVINQCSSPLDPKV----DVLGLPDGVKF  109

Query  237  AFLNTGLHAALLMTILASNTWKLAASTFPVAFVNLPFTYILLWCGLILEATGICSGAWV  295
             FL+ GL   +   IL   T ++ AS   + F+N  F    L+  +++E +GI   +++
Sbjct  110  IFLDIGLAMIIFTCILGQLTTQVNASYAMIDFINNYFALFTLYTTMVVEFSGIMHASYL  168


>Q0QVM7_SITs
Sequence ID: Query_118235 Length: 528
Range 1: 154 to 444

Score:338 bits(868), Expect:4e-117, 
Method:Compositional matrix adjust., 
Identities:167/291(57%), Positives:217/291(74%), Gaps:3/291(1%)

Query  8    LNLPQIIEEIFLKTGIAMILMTAMISQLPPQVNASHCMIDFINNYFALFTLYTALIIEFS  67
            L LP  ++ IFL  G+AMI+ T ++ QL  QVNAS+ MIDFINNYFALFTLYT +++EFS
Sbjct  154  LGLPDGVKFIFLDIGLAMIIFTCILGQLTTQVNASYAMIDFINNYFALFTLYTTMVVEFS  213

Query  68   GVMHASYLIQNIISLISGKPVKTREEPRTRLQASFFWLRVLMSLSTLCFSMAVTVVALFQ  127
            G+MHASYLIQNI++ +SGKP+ T EEP+T +  +FFW RVLMSL+ L F +AVT+ AL  
Sbjct  214  GIMHASYLIQNILAAVSGKPISTNEEPKTGMTFAFFWGRVLMSLAILGFCLAVTLSALLN  273

Query  128  GKTTM---WQGVPEWVSLVLFFVLLTIVGMLEGMQIAFLATSKMRREQRGTSFFGKKTVE  184
            G+T++   +  +   +++ L F  ++IVGMLEGMQIAF A +K+   +RGTSFFGKKT E
Sbjct  274  GQTSVAVKYPSISPGLAVFLLFFFMSIVGMLEGMQIAFFAVAKLPASERGTSFFGKKTCE  333

Query  185  VISKKNGQNLPAFFIGRQLMVVGCFFILARVTTPDVEVGTGNNIFGVSDGAQAFLNTGLH  244
            ++ + NG+NLP F IGRQL VV  FF++   T+  +E G G NIFGVSDGAQAFLN G  
Sbjct  334  LLFRGNGENLPGFMIGRQLTVVCSFFLVGSFTSLTIEPGMGENIFGVSDGAQAFLNYGFQ  393

Query  245  AALLMTILASNTWKLAASTFPVAFVNLPFTYILLWCGLILEATGICSGAWV  295
             A++ TILAS TW+LAAS FP+AF+N P T+ILL   L LE  G+C+GAWV
Sbjct  394  GAVITTILASITWQLAASAFPIAFLNNPATFILLVIALFLERIGLCAGAWV  444


Range 2: 14 to 221

Score:67.0 bits(162), Expect:2e-15, 
Method:Compositional matrix adjust., 
Identities:54/219(25%), Positives:102/219(46%), Gaps:21/219(9%)

Query  87   PVKTREEPRTR--LQASFFWLRVLMSLSTLCFSMAVTVVALFQGKTTMWQGVPEWVSLVL  144
            PVK  +   +       F  LR + S+  L FS+ +    +F G T + +    WV+L++
Sbjct  14   PVKHDDHADSHDVKLTPFNVLRYIGSIGLLIFSIIIVAALMFTGNTRVAKDANPWVALIV  73

Query  145  FFVLLTIVGMLEGMQIAFLATSKMRREQRGTSFFGKKTVEVISKKN------GQNLPAFF  198
              + +  + M+EG Q + +    +            K    ++ KN      G NL  + 
Sbjct  74   CILAIVWLSMIEGQQASLVGLPPVDPTLY-------KDSHPLTYKNAALAFKGDNLDRYL  126

Query  199  IGRQLMVVGCFFILARVTTP-DVEVGTGNNIFGVSDGAQ-AFLNTGLHAALLMTILASNT  256
            +GRQ MV+   F++ + ++P D +V    ++ G+ DG +  FL+ GL   +   IL   T
Sbjct  127  MGRQFMVLLVVFVINQCSSPLDPKV----DVLGLPDGVKFIFLDIGLAMIIFTCILGQLT  182

Query  257  WKLAASTFPVAFVNLPFTYILLWCGLILEATGICSGAWV  295
             ++ AS   + F+N  F    L+  +++E +GI   +++
Sbjct  183  TQVNASYAMIDFINNYFALFTLYTTMVVEFSGIMHASYL  221


>O81199_SITs
Sequence ID: Query_118221 Length: 548
Range 1: 127 to 413

Score:336 bits(861), Expect:7e-116, 
Method:Compositional matrix adjust., 
Identities:158/287(55%), Positives:212/287(73%), Gaps:0/287(0%)

Query  8    LNLPQIIEEIFLKTGIAMILMTAMISQLPPQVNASHCMIDFINNYFALFTLYTALIIEFS  67
            L LP+I+ +IFL +GIAM+L    I QL  QVNASHCM+D+IN +F  FTLY  L+IE +
Sbjct  127  LGLPEILTDIFLGSGIAMVLTVVTIGQLTAQVNASHCMLDYINTHFMTFTLYVTLVIEAT  186

Query  68   GVMHASYLIQNIISLISGKPVKTREEPRTRLQASFFWLRVLMSLSTLCFSMAVTVVALFQ  127
            GVMH+ YLI+++    +GKPV+T E PR+ +Q  F W RV+ SL  LCF++AVT+ ALF 
Sbjct  187  GVMHSCYLIRDMFYHAAGKPVETNEPPRSAVQNLFHWGRVVFSLGVLCFALAVTIEALFN  246

Query  128  GKTTMWQGVPEWVSLVLFFVLLTIVGMLEGMQIAFLATSKMRREQRGTSFFGKKTVEVIS  187
            GKTTMW+ +P  V++VLF +L+++VG+LEGMQIAF A +K+ + +RG   F +KT E++ 
Sbjct  247  GKTTMWEFIPNGVAIVLFILLMSVVGLLEGMQIAFFAVAKIPKAERGDHPFARKTCELLF  306

Query  188  KKNGQNLPAFFIGRQLMVVGCFFILARVTTPDVEVGTGNNIFGVSDGAQAFLNTGLHAAL  247
            K  G+NLP F +GRQ+ V  CFFI+ARVTT D+EVG  +NIFGVSDG Q F N G   A+
Sbjct  307  KGKGRNLPGFMVGRQMTVTLCFFIIARVTTLDIEVGVDDNIFGVSDGIQEFFNLGFLGAI  366

Query  248  LMTILASNTWKLAASTFPVAFVNLPFTYILLWCGLILEATGICSGAW  294
            + TILAS  W+L AS FP+AF++ P  YI+L   L++EATGIC+GAW
Sbjct  367  ITTILASIAWQLVASAFPIAFLSNPIVYIVLRIVLLIEATGICAGAW  413


Range 2: 8 to 194

Score:47.8 bits(112), Expect:3e-09, 
Method:Compositional matrix adjust., 
Identities:41/192(21%), Positives:86/192(44%), Gaps:6/192(3%)

Query  105  LRVLMSLSTLCFSMAVTVVALFQGKTTMWQGVPEWVSLVLFFVLLTIVGMLEGMQIAFLA  164
            ++   S++ + FS+ +    +F   T + +      +LV+ ++ +  + M+EG Q + + 
Sbjct  8    IKQFYSMALVIFSVVIVTALMFTDNTKLAKDAHPVAALVIMWLGILWMSMVEGGQCSMVG  67

Query  165  TSKMRREQRGTSFFGKKTVEVISKKNGQNLPAFFIGRQLMVVGCFFILARVTTPDVEVGT  224
               + R+    S      +  +  K G NL  + +GRQ MV+   F +     P      
Sbjct  68   LPPIDRDLYKESHPITYKICSLGHK-GNNLDRYLMGRQFMVIFINFTINLCGAP----LE  122

Query  225  GNNIFGVSD-GAQAFLNTGLHAALLMTILASNTWKLAASTFPVAFVNLPFTYILLWCGLI  283
            G  + G+ +     FL +G+   L +  +   T ++ AS   + ++N  F    L+  L+
Sbjct  123  GAEVLGLPEILTDIFLGSGIAMVLTVVTIGQLTAQVNASHCMLDYINTHFMTFTLYVTLV  182

Query  284  LEATGICSGAWV  295
            +EATG+    ++
Sbjct  183  IEATGVMHSCYL  194


>O81200_SITs
Sequence ID: Query_118220 Length: 543
Range 1: 127 to 413

Score:336 bits(861), Expect:7e-116, 
Method:Compositional matrix adjust., 
Identities:159/287(55%), Positives:212/287(73%), Gaps:0/287(0%)

Query  8    LNLPQIIEEIFLKTGIAMILMTAMISQLPPQVNASHCMIDFINNYFALFTLYTALIIEFS  67
            L LP+I+ +IFL +GIAM+L    I QL  QVNASHCM+D+IN +F  FTLY  LIIE +
Sbjct  127  LGLPEILTDIFLGSGIAMVLTVVTIGQLTAQVNASHCMLDYINTHFMTFTLYVTLIIEVT  186

Query  68   GVMHASYLIQNIISLISGKPVKTREEPRTRLQASFFWLRVLMSLSTLCFSMAVTVVALFQ  127
            GVMH+ YLI+++    +GKPV+T E PR  +Q  F W RV+ SL  LCF++AVT+ ALF+
Sbjct  187  GVMHSCYLIRDMFYFAAGKPVETNEPPRNAVQNLFHWGRVVFSLGVLCFALAVTLEALFK  246

Query  128  GKTTMWQGVPEWVSLVLFFVLLTIVGMLEGMQIAFLATSKMRREQRGTSFFGKKTVEVIS  187
            G+TTMW+ +P  V++VLF +L+++VG+LEGMQIAF A +K+ +  RG   F +KT EV+ 
Sbjct  247  GQTTMWEFIPNGVAVVLFVLLMSLVGLLEGMQIAFFAVAKIPKADRGDHPFARKTCEVLF  306

Query  188  KKNGQNLPAFFIGRQLMVVGCFFILARVTTPDVEVGTGNNIFGVSDGAQAFLNTGLHAAL  247
            K NG+NLP F +GRQ+ V  CFFI+ARVTT D+E+G  +NIFGVSDG Q F N G   A+
Sbjct  307  KGNGRNLPGFMVGRQMTVTLCFFIIARVTTLDIEIGVDDNIFGVSDGIQEFFNLGFLGAI  366

Query  248  LMTILASNTWKLAASTFPVAFVNLPFTYILLWCGLILEATGICSGAW  294
            + TILAS  W+L AS FP+AF++ P  YI+L   L++EATGIC+GAW
Sbjct  367  ITTILASIAWQLVASAFPIAFLSNPVVYIVLRIVLLIEATGICAGAW  413


Range 2: 1 to 194

Score:47.8 bits(112), Expect:3e-09, 
Method:Compositional matrix adjust., 
Identities:42/199(21%), Positives:87/199(43%), Gaps:6/199(3%)

Query  98   LQASFFWLRVLMSLSTLCFSMAVTVVALFQGKTTMWQGVPEWVSLVLFFVLLTIVGMLEG  157
            + + F + +   S+  + FS+ +    +F   T + +      +LV+ ++ +  + M+EG
Sbjct  1    MPSGFQYFQQAYSMCLVIFSVVIVTALMFTDNTKLAKDAHPVAALVIMWLGILWMSMVEG  60

Query  158  MQIAFLATSKMRREQRGTSFFGKKTVEVISKKNGQNLPAFFIGRQLMVVGCFFILARVTT  217
             Q + +    + R+    S      +  +  K G NL  + +GRQ MV+   F +     
Sbjct  61   GQCSMVGLPPIDRDLYKESHPTTYKICSLGHK-GNNLDRYLMGRQFMVIFINFTINLCGA  119

Query  218  PDVEVGTGNNIFGVSD-GAQAFLNTGLHAALLMTILASNTWKLAASTFPVAFVNLPFTYI  276
            P      G  + G+ +     FL +G+   L +  +   T ++ AS   + ++N  F   
Sbjct  120  PL----EGAEVLGLPEILTDIFLGSGIAMVLTVVTIGQLTAQVNASHCMLDYINTHFMTF  175

Query  277  LLWCGLILEATGICSGAWV  295
             L+  LI+E TG+    ++
Sbjct  176  TLYVTLIIEVTGVMHSCYL  194


>Q39510_SITs
Sequence ID: Query_118222 Length: 548
Range 1: 127 to 413

Score:336 bits(861), Expect:7e-116, 
Method:Compositional matrix adjust., 
Identities:158/287(55%), Positives:212/287(73%), Gaps:0/287(0%)

Query  8    LNLPQIIEEIFLKTGIAMILMTAMISQLPPQVNASHCMIDFINNYFALFTLYTALIIEFS  67
            L LP+I+ +IFL +GIAM+L    I QL  QVNASHCM+D+IN +F  FTLY  L+IE +
Sbjct  127  LGLPEILTDIFLGSGIAMVLTVVTIGQLTAQVNASHCMLDYINTHFMTFTLYVTLVIEAT  186

Query  68   GVMHASYLIQNIISLISGKPVKTREEPRTRLQASFFWLRVLMSLSTLCFSMAVTVVALFQ  127
            GVMH+ YLI+++    +GKPV+T E PR+ +Q  F W RV+ SL  LCF++AVT+ ALF 
Sbjct  187  GVMHSCYLIRDMFYHAAGKPVETNEPPRSAVQNLFHWGRVVFSLGVLCFALAVTIEALFN  246

Query  128  GKTTMWQGVPEWVSLVLFFVLLTIVGMLEGMQIAFLATSKMRREQRGTSFFGKKTVEVIS  187
            GKTTMW+ +P  V++VLF +L+++VG+LEGMQIAF A +K+ + +RG   F +KT E++ 
Sbjct  247  GKTTMWEFIPNGVAIVLFILLMSVVGLLEGMQIAFFAVAKIPKAERGDHPFARKTCELLF  306

Query  188  KKNGQNLPAFFIGRQLMVVGCFFILARVTTPDVEVGTGNNIFGVSDGAQAFLNTGLHAAL  247
            K  G+NLP F +GRQ+ V  CFFI+ARVTT D+EVG  +NIFGVSDG Q F N G   A+
Sbjct  307  KGKGRNLPGFMVGRQMTVTLCFFIIARVTTLDIEVGVDDNIFGVSDGIQEFFNLGFLGAI  366

Query  248  LMTILASNTWKLAASTFPVAFVNLPFTYILLWCGLILEATGICSGAW  294
            + TILAS  W+L AS FP+AF++ P  YI+L   L++EATGIC+GAW
Sbjct  367  ITTILASIAWQLVASAFPIAFLSNPIVYIVLRIVLLIEATGICAGAW  413


Range 2: 8 to 194

Score:47.8 bits(112), Expect:3e-09, 
Method:Compositional matrix adjust., 
Identities:41/192(21%), Positives:86/192(44%), Gaps:6/192(3%)

Query  105  LRVLMSLSTLCFSMAVTVVALFQGKTTMWQGVPEWVSLVLFFVLLTIVGMLEGMQIAFLA  164
            ++   S++ + FS+ +    +F   T + +      +LV+ ++ +  + M+EG Q + + 
Sbjct  8    IKQFYSMALVIFSVVIVTALMFTDNTKLAKDAHPVAALVIMWLGILWMSMVEGGQCSMVG  67

Query  165  TSKMRREQRGTSFFGKKTVEVISKKNGQNLPAFFIGRQLMVVGCFFILARVTTPDVEVGT  224
               + R+    S      +  +  K G NL  + +GRQ MV+   F +     P      
Sbjct  68   LPPIDRDLYKESHPITYKICSLGHK-GNNLDRYLMGRQFMVIFINFTINLCGAP----LE  122

Query  225  GNNIFGVSD-GAQAFLNTGLHAALLMTILASNTWKLAASTFPVAFVNLPFTYILLWCGLI  283
            G  + G+ +     FL +G+   L +  +   T ++ AS   + ++N  F    L+  L+
Sbjct  123  GAEVLGLPEILTDIFLGSGIAMVLTVVTIGQLTAQVNASHCMLDYINTHFMTFTLYVTLV  182

Query  284  LEATGICSGAWV  295
            +EATG+    ++
Sbjct  183  IEATGVMHSCYL  194


>O81202_SITs
Sequence ID: Query_118223 Length: 548
Range 1: 127 to 413

Score:335 bits(859), Expect:2e-115, 
Method:Compositional matrix adjust., 
Identities:158/287(55%), Positives:212/287(73%), Gaps:0/287(0%)

Query  8    LNLPQIIEEIFLKTGIAMILMTAMISQLPPQVNASHCMIDFINNYFALFTLYTALIIEFS  67
            L LP+I+ +IFL +GIAM+L    I QL  QVNASHCM+D+IN +F  FTLY  LIIE +
Sbjct  127  LGLPEILTDIFLGSGIAMVLTVVTIGQLTAQVNASHCMLDYINTHFMTFTLYVTLIIEVT  186

Query  68   GVMHASYLIQNIISLISGKPVKTREEPRTRLQASFFWLRVLMSLSTLCFSMAVTVVALFQ  127
            GVMH+ YLI+++    +GKPV+T E PR  +Q  F W RV+ SL  LCF++AVT+ ALF+
Sbjct  187  GVMHSCYLIRDMFYFAAGKPVETNEPPRNAVQNLFHWGRVVFSLGVLCFALAVTLEALFK  246

Query  128  GKTTMWQGVPEWVSLVLFFVLLTIVGMLEGMQIAFLATSKMRREQRGTSFFGKKTVEVIS  187
            G+TTMW+ +P  V++VLF +L+++VG+LEGMQIAF A +K+ +  RG   F +KT E++ 
Sbjct  247  GQTTMWEFIPNGVAVVLFVLLMSLVGLLEGMQIAFFAVAKIPKADRGDHPFARKTCELLF  306

Query  188  KKNGQNLPAFFIGRQLMVVGCFFILARVTTPDVEVGTGNNIFGVSDGAQAFLNTGLHAAL  247
            K NG+NLP F +GRQ+ V  CFFI+ARVTT D+E+G  +NIFGVSDG Q F N G   A+
Sbjct  307  KGNGRNLPGFMVGRQMTVTLCFFIIARVTTLDIEIGVDDNIFGVSDGIQEFFNLGFLGAI  366

Query  248  LMTILASNTWKLAASTFPVAFVNLPFTYILLWCGLILEATGICSGAW  294
            + TILAS  W+L AS FP+AF++ P  YI+L   L++EATGIC+GAW
Sbjct  367  ITTILASIAWQLVASAFPIAFLSNPVVYIVLRIVLLIEATGICAGAW  413


Range 2: 1 to 194

Score:48.5 bits(114), Expect:2e-09, 
Method:Compositional matrix adjust., 
Identities:42/199(21%), Positives:87/199(43%), Gaps:6/199(3%)

Query  98   LQASFFWLRVLMSLSTLCFSMAVTVVALFQGKTTMWQGVPEWVSLVLFFVLLTIVGMLEG  157
            + + F + +   S+  + FS+ +    +F   T + +      +LV+ ++ +  + M+EG
Sbjct  1    MPSGFQYFQQAYSMCLVIFSVVIVTALMFTDNTKLAKDAHPVAALVIMWLGILWMSMVEG  60

Query  158  MQIAFLATSKMRREQRGTSFFGKKTVEVISKKNGQNLPAFFIGRQLMVVGCFFILARVTT  217
             Q + +    + R+    S      +  +  K G NL  + +GRQ MV+   F +     
Sbjct  61   GQCSMVGLPPIDRDLYKESHPTTYKICSLGHK-GNNLDRYLMGRQFMVIFINFTINLCGA  119

Query  218  PDVEVGTGNNIFGVSD-GAQAFLNTGLHAALLMTILASNTWKLAASTFPVAFVNLPFTYI  276
            P      G  + G+ +     FL +G+   L +  +   T ++ AS   + ++N  F   
Sbjct  120  P----LEGAEVLGLPEILTDIFLGSGIAMVLTVVTIGQLTAQVNASHCMLDYINTHFMTF  175

Query  277  LLWCGLILEATGICSGAWV  295
             L+  LI+E TG+    ++
Sbjct  176  TLYVTLIIEVTGVMHSCYL  194


>O81203_SITs
Sequence ID: Query_118225 Length: 538
Range 1: 127 to 413

Score:335 bits(858), Expect:2e-115, 
Method:Compositional matrix adjust., 
Identities:158/287(55%), Positives:211/287(73%), Gaps:0/287(0%)

Query  8    LNLPQIIEEIFLKTGIAMILMTAMISQLPPQVNASHCMIDFINNYFALFTLYTALIIEFS  67
            L LP+I+ +IFL +GIAM+L    I QL  QVNASHCM+D+IN +F  FTLY  LIIE +
Sbjct  127  LGLPEILTDIFLGSGIAMVLTVTTIGQLTAQVNASHCMLDYINTHFMTFTLYVTLIIEAT  186

Query  68   GVMHASYLIQNIISLISGKPVKTREEPRTRLQASFFWLRVLMSLSTLCFSMAVTVVALFQ  127
            GVMH+ Y I+++    +GKPV+T E PRT +Q  F W RV+ SL  LCF++AVT+ ALF 
Sbjct  187  GVMHSCYFIRDLFYHAAGKPVETNEPPRTAVQNLFHWGRVVFSLGVLCFALAVTLEALFN  246

Query  128  GKTTMWQGVPEWVSLVLFFVLLTIVGMLEGMQIAFLATSKMRREQRGTSFFGKKTVEVIS  187
            GKTTMW+ +P  V+++LF +L+++VG+LEGMQIAF A +K+ + +RG   F +KT E++ 
Sbjct  247  GKTTMWEFIPNGVAVLLFVLLMSVVGLLEGMQIAFFAVAKIPKAERGDHPFARKTCELLF  306

Query  188  KKNGQNLPAFFIGRQLMVVGCFFILARVTTPDVEVGTGNNIFGVSDGAQAFLNTGLHAAL  247
            +  G+NLP F +GRQ+ V  CFFI+ARVTT D+EVG  +NIFGVSDG Q F N G   A+
Sbjct  307  RGKGRNLPGFMVGRQMTVTLCFFIIARVTTLDIEVGVDDNIFGVSDGIQEFFNLGFLGAI  366

Query  248  LMTILASNTWKLAASTFPVAFVNLPFTYILLWCGLILEATGICSGAW  294
            + TILAS  W+L AS FP+AF++ P  YI+L   L++EATGICSGAW
Sbjct  367  ITTILASIAWQLVASAFPIAFLSNPIVYIMLRIVLLIEATGICSGAW  413


Range 2: 8 to 193

Score:55.5 bits(132), Expect:1e-11, 
Method:Compositional matrix adjust., 
Identities:46/191(24%), Positives:86/191(45%), Gaps:6/191(3%)

Query  105  LRVLMSLSTLCFSMAVTVVALFQGKTTMWQGVPEWVSLVLFFVLLTIVGMLEGMQIAFLA  164
            ++   S++ + FS+ +    +F   T M Q      +LV+ ++ +  + M+EG Q + + 
Sbjct  8    IKQFYSMALVIFSVVIVTALMFTDNTKMAQDAHPVAALVIMWLGILWMSMVEGGQCSMVG  67

Query  165  TSKMRREQRGTSFFGKKTVEVISKKNGQNLPAFFIGRQLMVVGCFFILARVTTPDVEVGT  224
               + RE    S      +  +  K G NL  + +GRQ MV+   F +     P      
Sbjct  68   LPPIDRELYKESHPTTYKICSLGHK-GNNLDRYLMGRQFMVIFINFTINLCGAPL----E  122

Query  225  GNNIFGVSD-GAQAFLNTGLHAALLMTILASNTWKLAASTFPVAFVNLPFTYILLWCGLI  283
            G  + G+ +     FL +G+   L +T +   T ++ AS   + ++N  F    L+  LI
Sbjct  123  GAEVLGLPEILTDIFLGSGIAMVLTVTTIGQLTAQVNASHCMLDYINTHFMTFTLYVTLI  182

Query  284  LEATGICSGAW  294
            +EATG+    +
Sbjct  183  IEATGVMHSCY  193


>O81201_SITs
Sequence ID: Query_118224 Length: 557
Range 1: 127 to 413

Score:328 bits(841), Expect:9e-113, 
Method:Compositional matrix adjust., 
Identities:152/287(53%), Positives:210/287(73%), Gaps:0/287(0%)

Query  8    LNLPQIIEEIFLKTGIAMILMTAMISQLPPQVNASHCMIDFINNYFALFTLYTALIIEFS  67
            L LP+++ +IFL +GIAM+L+   + QL  QVN+SHCM+D+IN +F  FTLY  LIIE +
Sbjct  127  LGLPKVLTDIFLGSGIAMVLIVVPLGQLTAQVNSSHCMLDYINTHFMTFTLYITLIIEAT  186

Query  68   GVMHASYLIQNIISLISGKPVKTREEPRTRLQASFFWLRVLMSLSTLCFSMAVTVVALFQ  127
            GVMH  YLI+++    +GKPV++ E PR+ +Q  F W RV  SL  LCF++AVT+ ALF 
Sbjct  187  GVMHVCYLIRDMFYHAAGKPVESNEPPRSAVQNVFHWGRVAFSLGVLCFALAVTIEALFN  246

Query  128  GKTTMWQGVPEWVSLVLFFVLLTIVGMLEGMQIAFLATSKMRREQRGTSFFGKKTVEVIS  187
            G+TTMWQ +P  V++VLF +L+ +VG+LEGMQIAF A +K+ + +RG   F +KT E++ 
Sbjct  247  GETTMWQSIPNGVAIVLFILLMAVVGLLEGMQIAFFAVAKIPKAERGDHPFARKTCELVF  306

Query  188  KKNGQNLPAFFIGRQLMVVGCFFILARVTTPDVEVGTGNNIFGVSDGAQAFLNTGLHAAL  247
            + NG+NLP F +GRQ+ V  CFFI+ARVTT DV+VG  +NIFGVSDG Q F N G   A+
Sbjct  307  RGNGRNLPGFMVGRQITVTLCFFIIARVTTLDVDVGVDDNIFGVSDGVQEFFNLGFLGAI  366

Query  248  LMTILASNTWKLAASTFPVAFVNLPFTYILLWCGLILEATGICSGAW  294
            + TILAS  W+L AS FP+AF++ P  YI+L   L++++TGIC+ AW
Sbjct  367  ITTILASIAWQLVASAFPIAFLSNPIVYIMLRIVLLIQSTGICASAW  413


Range 2: 8 to 188

Score:48.5 bits(114), Expect:2e-09, 
Method:Compositional matrix adjust., 
Identities:43/186(23%), Positives:84/186(45%), Gaps:6/186(3%)

Query  105  LRVLMSLSTLCFSMAVTVVALFQGKTTMWQGVPEWVSLVLFFVLLTIVGMLEGMQIAFLA  164
            ++   S++ + FS+ +    +F   T M +      +LV+ ++ +  + M+EG Q + + 
Sbjct  8    IKQFYSMALVIFSVVIVTALMFTDNTKMAKDAHPVAALVIMWLGILWMSMVEGGQCSMVG  67

Query  165  TSKMRREQRGTSFFGKKTVEVISKKNGQNLPAFFIGRQLMVVGCFFILARVTTPDVEVGT  224
               + RE    S      +  +  K G NL  + +GRQ +V+   F +     P      
Sbjct  68   LPPIDRELYKESHPITYKICSLGHK-GNNLDRYLMGRQFLVIFINFTINLCGAP----LD  122

Query  225  GNNIFGVSDG-AQAFLNTGLHAALLMTILASNTWKLAASTFPVAFVNLPFTYILLWCGLI  283
            G  + G+       FL +G+   L++  L   T ++ +S   + ++N  F    L+  LI
Sbjct  123  GAEVLGLPKVLTDIFLGSGIAMVLIVVPLGQLTAQVNSSHCMLDYINTHFMTFTLYITLI  182

Query  284  LEATGI  289
            +EATG+
Sbjct  183  IEATGV  188


>A5J095_SITs
Sequence ID: Query_118229 Length: 139
Range 1: 1 to 139

Score:170 bits(431), Expect:2e-56, 
Method:Compositional matrix adjust., 
Identities:84/139(60%), Positives:103/139(74%), Gaps:0/139(0%)

Query  157  GMQIAFLATSKMRREQRGTSFFGKKTVEVISKKNGQNLPAFFIGRQLMVVGCFFILARVT  216
            GMQIAF A +K+   +RGTSFFGKKT E++ + NG+NLP F IGRQL VV  FF++   T
Sbjct  1    GMQIAFFAVAKLPASERGTSFFGKKTCELLFRGNGENLPGFMIGRQLTVVCSFFLVGSFT  60

Query  217  TPDVEVGTGNNIFGVSDGAQAFLNTGLHAALLMTILASNTWKLAASTFPVAFVNLPFTYI  276
            +  +E G G NIFGVSDGAQAFLN G   A++ TILAS TW+LAAS FP+AF+N P T+I
Sbjct  61   SLTIEPGMGENIFGVSDGAQAFLNYGFQGAVITTILASITWQLAASAFPIAFLNNPATFI  120

Query  277  LLWCGLILEATGICSGAWV  295
            LL   L LE  G+C+GAWV
Sbjct  121  LLVIALFLERIGLCAGAWV  139


Query #14: Q0QVM8_SITs Query ID: lcl|Query_118210 Length: 517

Sequences producing significant alignments:
                                                                  Scientific      Common                     Max    Total Query   E    Per.   Acc.                        
Description                                                       Name            Name            Taxid      Score  Score cover Value  Ident  Len        Accession        
Q0QVM8_SITs                                                                                       0          1053   1053  100%  0.0    100.00 517        Query_118233     
Q0QVM7_SITs                                                                                       0          965    965   99%   0.0    91.44  528        Query_118235     
B8C2V9_SITs                                                                                       0          947    947   89%   0.0    100.00 464        Query_118226     
B5YNJ0_SITs                                                                                       0          874    874   88%   0.0    92.41  475        Query_118230     
A5J0A3_SITs                                                                                       0          595    678   79%   0.0    100.00 297        Query_118227     
O81199_SITs                                                                                       0          519    594   86%   0.0    55.96  548        Query_118221     
Q39510_SITs                                                                                       0          518    593   87%   0.0    55.96  548        Query_118222     
O81203_SITs                                                                                       0          516    588   86%   0.0    55.73  538        Query_118225     
O81200_SITs                                                                                       0          516    516   87%   0.0    55.85  543        Query_118220     
O81202_SITs                                                                                       0          515    515   87%   0.0    55.85  548        Query_118223     
O81201_SITs                                                                                       0          509    509   86%   4e-180 54.38  557        Query_118224     
Q0QVM6_SITs                                                                                       0          499    499   88%   3e-176 54.21  565        Query_118234     
B8C4N0_SITs                                                                                       0          491    491   84%   1e-174 55.56  437        Query_118228     
A5J093_SITs                                                                                       0          342    408   83%   1e-118 58.08  295        Query_118232     
A5J094_SITs                                                                                       0          338    404   83%   7e-117 57.39  294        Query_118231     
A5J095_SITs                                                                                       0          269    315   50%   3e-92  94.24  139        Query_118229     


Alignments:

>Q0QVM8_SITs
Sequence ID: Query_118233 Length: 517
Range 1: 1 to 517

Score:1053 bits(2723), Expect:0.0, 
Method:Compositional matrix adjust., 
Identities:517/517(100%), Positives:517/517(100%), Gaps:0/517(0%)

Query  1    MSTAEIQSGADTAPVKHDDHADSHDVKLTPFNILRYIGSIGLLIFSIIIVGALMFTGNTR  60
            MSTAEIQSGADTAPVKHDDHADSHDVKLTPFNILRYIGSIGLLIFSIIIVGALMFTGNTR
Sbjct  1    MSTAEIQSGADTAPVKHDDHADSHDVKLTPFNILRYIGSIGLLIFSIIIVGALMFTGNTR  60

Query  61   VAKDANPWVSLIVCILAIVWLSMIEGQQASLVGLPPVDPDLYKDSHPLTYKNAALAFKGD  120
            VAKDANPWVSLIVCILAIVWLSMIEGQQASLVGLPPVDPDLYKDSHPLTYKNAALAFKGD
Sbjct  61   VAKDANPWVSLIVCILAIVWLSMIEGQQASLVGLPPVDPDLYKDSHPLTYKNAALAFKGD  120

Query  121  NLDRYLMGRQFMVLLVVFVINQCSSPLDPTVDVLGLPDGVKFIFLDIGLAMIIFTCILGQ  180
            NLDRYLMGRQFMVLLVVFVINQCSSPLDPTVDVLGLPDGVKFIFLDIGLAMIIFTCILGQ
Sbjct  121  NLDRYLMGRQFMVLLVVFVINQCSSPLDPTVDVLGLPDGVKFIFLDIGLAMIIFTCILGQ  180

Query  181  LTTQVNASYAMIDFINNYFALFTLYTTMAVEFSGIMHSSYLIQNILSAVSGKPIQTNEEP  240
            LTTQVNASYAMIDFINNYFALFTLYTTMAVEFSGIMHSSYLIQNILSAVSGKPIQTNEEP
Sbjct  181  LTTQVNASYAMIDFINNYFALFTLYTTMAVEFSGIMHSSYLIQNILSAVSGKPIQTNEEP  240

Query  241  KTGMTFAFFWGRVLMSLAILGFCLAVTLVALFNGQTSVSVKYPSISPGLSVFLLFFFMAV  300
            KTGMTFAFFWGRVLMSLAILGFCLAVTLVALFNGQTSVSVKYPSISPGLSVFLLFFFMAV
Sbjct  241  KTGMTFAFFWGRVLMSLAILGFCLAVTLVALFNGQTSVSVKYPSISPGLSVFLLFFFMAV  300

Query  301  VGMLEGMQIAFFAVAKLPANERGTSFFGRKTCEILFKGNGENLPGFMIGRQLTVVCSFFL  360
            VGMLEGMQIAFFAVAKLPANERGTSFFGRKTCEILFKGNGENLPGFMIGRQLTVVCSFFL
Sbjct  301  VGMLEGMQIAFFAVAKLPANERGTSFFGRKTCEILFKGNGENLPGFMIGRQLTVVCSFFL  360

Query  361  VGSFTSLIIEPGQGENIFGVSDGAQAFLNYGFQGAVITTILASITWQLAASAFPIAFLNN  420
            VGSFTSLIIEPGQGENIFGVSDGAQAFLNYGFQGAVITTILASITWQLAASAFPIAFLNN
Sbjct  361  VGSFTSLIIEPGQGENIFGVSDGAQAFLNYGFQGAVITTILASITWQLAASAFPIAFLNN  420

Query  421  PVTFILLVVALFLERIGLCAGAWVLASAQKKAMKFEYDEVYVGTPEERIANNHADKEYQA  480
            PVTFILLVVALFLERIGLCAGAWVLASAQKKAMKFEYDEVYVGTPEERIANNHADKEYQA
Sbjct  421  PVTFILLVVALFLERIGLCAGAWVLASAQKKAMKFEYDEVYVGTPEERIANNHADKEYQA  480

Query  481  GGDVGHLTGGGFTGHVCGSHDALDGPIASKDALAEDA  517
            GGDVGHLTGGGFTGHVCGSHDALDGPIASKDALAEDA
Sbjct  481  GGDVGHLTGGGFTGHVCGSHDALDGPIASKDALAEDA  517


>Q0QVM7_SITs
Sequence ID: Query_118235 Length: 528
Range 1: 1 to 512

Score:965 bits(2494), Expect:0.0, 
Method:Compositional matrix adjust., 
Identities:470/514(91%), Positives:489/514(95%), Gaps:3/514(0%)

Query  1    MSTAEIQSGADTAPVKHDDHADSHDVKLTPFNILRYIGSIGLLIFSIIIVGALMFTGNTR  60
            MS+AE+ S   T PVKHDDHADSHDVKLTPFN+LRYIGSIGLLIFSIIIV ALMFTGNTR
Sbjct  1    MSSAEVDSTPTTTPVKHDDHADSHDVKLTPFNVLRYIGSIGLLIFSIIIVAALMFTGNTR  60

Query  61   VAKDANPWVSLIVCILAIVWLSMIEGQQASLVGLPPVDPDLYKDSHPLTYKNAALAFKGD  120
            VAKDANPWV+LIVCILAIVWLSMIEGQQASLVGLPPVDP LYKDSHPLTYKNAALAFKGD
Sbjct  61   VAKDANPWVALIVCILAIVWLSMIEGQQASLVGLPPVDPTLYKDSHPLTYKNAALAFKGD  120

Query  121  NLDRYLMGRQFMVLLVVFVINQCSSPLDPTVDVLGLPDGVKFIFLDIGLAMIIFTCILGQ  180
            NLDRYLMGRQFMVLLVVFVINQCSSPLDP VDVLGLPDGVKFIFLDIGLAMIIFTCILGQ
Sbjct  121  NLDRYLMGRQFMVLLVVFVINQCSSPLDPKVDVLGLPDGVKFIFLDIGLAMIIFTCILGQ  180

Query  181  LTTQVNASYAMIDFINNYFALFTLYTTMAVEFSGIMHSSYLIQNILSAVSGKPIQTNEEP  240
            LTTQVNASYAMIDFINNYFALFTLYTTM VEFSGIMH+SYLIQNIL+AVSGKPI TNEEP
Sbjct  181  LTTQVNASYAMIDFINNYFALFTLYTTMVVEFSGIMHASYLIQNILAAVSGKPISTNEEP  240

Query  241  KTGMTFAFFWGRVLMSLAILGFCLAVTLVALFNGQTSVSVKYPSISPGLSVFLLFFFMAV  300
            KTGMTFAFFWGRVLMSLAILGFCLAVTL AL NGQTSV+VKYPSISPGL+VFLLFFFM++
Sbjct  241  KTGMTFAFFWGRVLMSLAILGFCLAVTLSALLNGQTSVAVKYPSISPGLAVFLLFFFMSI  300

Query  301  VGMLEGMQIAFFAVAKLPANERGTSFFGRKTCEILFKGNGENLPGFMIGRQLTVVCSFFL  360
            VGMLEGMQIAFFAVAKLPA+ERGTSFFG+KTCE+LF+GNGENLPGFMIGRQLTVVCSFFL
Sbjct  301  VGMLEGMQIAFFAVAKLPASERGTSFFGKKTCELLFRGNGENLPGFMIGRQLTVVCSFFL  360

Query  361  VGSFTSLIIEPGQGENIFGVSDGAQAFLNYGFQGAVITTILASITWQLAASAFPIAFLNN  420
            VGSFTSL IEPG GENIFGVSDGAQAFLNYGFQGAVITTILASITWQLAASAFPIAFLNN
Sbjct  361  VGSFTSLTIEPGMGENIFGVSDGAQAFLNYGFQGAVITTILASITWQLAASAFPIAFLNN  420

Query  421  PVTFILLVVALFLERIGLCAGAWVLASAQKKAMKFEYDEVYVGTPEERIANNHADKEYQA  480
            P TFILLV+ALFLERIGLCAGAWVLAS QKK MKFEYDEVYVGTPEERI N+HADKE+ +
Sbjct  421  PATFILLVIALFLERIGLCAGAWVLASVQKKIMKFEYDEVYVGTPEERIENDHADKEFDS  480

Query  481  GGDVGHLTGGGFTGHVCGSHDALDGPIA-SKDAL  513
              D GHL GGGFTGHVCGSHDALDGP+  SKDAL
Sbjct  481  --DAGHLYGGGFTGHVCGSHDALDGPMPHSKDAL  512


>B8C2V9_SITs
Sequence ID: Query_118226 Length: 464
Range 1: 1 to 464

Score:947 bits(2448), Expect:0.0, 
Method:Compositional matrix adjust., 
Identities:464/464(100%), Positives:464/464(100%), Gaps:0/464(0%)

Query  54   MFTGNTRVAKDANPWVSLIVCILAIVWLSMIEGQQASLVGLPPVDPDLYKDSHPLTYKNA  113
            MFTGNTRVAKDANPWVSLIVCILAIVWLSMIEGQQASLVGLPPVDPDLYKDSHPLTYKNA
Sbjct  1    MFTGNTRVAKDANPWVSLIVCILAIVWLSMIEGQQASLVGLPPVDPDLYKDSHPLTYKNA  60

Query  114  ALAFKGDNLDRYLMGRQFMVLLVVFVINQCSSPLDPTVDVLGLPDGVKFIFLDIGLAMII  173
            ALAFKGDNLDRYLMGRQFMVLLVVFVINQCSSPLDPTVDVLGLPDGVKFIFLDIGLAMII
Sbjct  61   ALAFKGDNLDRYLMGRQFMVLLVVFVINQCSSPLDPTVDVLGLPDGVKFIFLDIGLAMII  120

Query  174  FTCILGQLTTQVNASYAMIDFINNYFALFTLYTTMAVEFSGIMHSSYLIQNILSAVSGKP  233
            FTCILGQLTTQVNASYAMIDFINNYFALFTLYTTMAVEFSGIMHSSYLIQNILSAVSGKP
Sbjct  121  FTCILGQLTTQVNASYAMIDFINNYFALFTLYTTMAVEFSGIMHSSYLIQNILSAVSGKP  180

Query  234  IQTNEEPKTGMTFAFFWGRVLMSLAILGFCLAVTLVALFNGQTSVSVKYPSISPGLSVFL  293
            IQTNEEPKTGMTFAFFWGRVLMSLAILGFCLAVTLVALFNGQTSVSVKYPSISPGLSVFL
Sbjct  181  IQTNEEPKTGMTFAFFWGRVLMSLAILGFCLAVTLVALFNGQTSVSVKYPSISPGLSVFL  240

Query  294  LFFFMAVVGMLEGMQIAFFAVAKLPANERGTSFFGRKTCEILFKGNGENLPGFMIGRQLT  353
            LFFFMAVVGMLEGMQIAFFAVAKLPANERGTSFFGRKTCEILFKGNGENLPGFMIGRQLT
Sbjct  241  LFFFMAVVGMLEGMQIAFFAVAKLPANERGTSFFGRKTCEILFKGNGENLPGFMIGRQLT  300

Query  354  VVCSFFLVGSFTSLIIEPGQGENIFGVSDGAQAFLNYGFQGAVITTILASITWQLAASAF  413
            VVCSFFLVGSFTSLIIEPGQGENIFGVSDGAQAFLNYGFQGAVITTILASITWQLAASAF
Sbjct  301  VVCSFFLVGSFTSLIIEPGQGENIFGVSDGAQAFLNYGFQGAVITTILASITWQLAASAF  360

Query  414  PIAFLNNPVTFILLVVALFLERIGLCAGAWVLASAQKKAMKFEYDEVYVGTPEERIANNH  473
            PIAFLNNPVTFILLVVALFLERIGLCAGAWVLASAQKKAMKFEYDEVYVGTPEERIANNH
Sbjct  361  PIAFLNNPVTFILLVVALFLERIGLCAGAWVLASAQKKAMKFEYDEVYVGTPEERIANNH  420

Query  474  ADKEYQAGGDVGHLTGGGFTGHVCGSHDALDGPIASKDALAEDA  517
            ADKEYQAGGDVGHLTGGGFTGHVCGSHDALDGPIASKDALAEDA
Sbjct  421  ADKEYQAGGDVGHLTGGGFTGHVCGSHDALDGPIASKDALAEDA  464


>B5YNJ0_SITs
Sequence ID: Query_118230 Length: 475
Range 1: 1 to 459

Score:874 bits(2259), Expect:0.0, 
Method:Compositional matrix adjust., 
Identities:426/461(92%), Positives:442/461(95%), Gaps:3/461(0%)

Query  54   MFTGNTRVAKDANPWVSLIVCILAIVWLSMIEGQQASLVGLPPVDPDLYKDSHPLTYKNA  113
            MFTGNTRVAKDANPWV+LIVCILAIVWLSMIEGQQASLVGLPPVDP LYKDSHPLTYKNA
Sbjct  1    MFTGNTRVAKDANPWVALIVCILAIVWLSMIEGQQASLVGLPPVDPTLYKDSHPLTYKNA  60

Query  114  ALAFKGDNLDRYLMGRQFMVLLVVFVINQCSSPLDPTVDVLGLPDGVKFIFLDIGLAMII  173
            ALAFKGDNLDRYLMGRQFMVLLVVFVINQCSSPLDP VDVLGLPDGVKFIFLDIGLAMII
Sbjct  61   ALAFKGDNLDRYLMGRQFMVLLVVFVINQCSSPLDPKVDVLGLPDGVKFIFLDIGLAMII  120

Query  174  FTCILGQLTTQVNASYAMIDFINNYFALFTLYTTMAVEFSGIMHSSYLIQNILSAVSGKP  233
            FTCILGQLTTQVNASYAMIDFINNYFALFTLYTTM VEFSGIMH+SYLIQNIL+AVSGKP
Sbjct  121  FTCILGQLTTQVNASYAMIDFINNYFALFTLYTTMVVEFSGIMHASYLIQNILAAVSGKP  180

Query  234  IQTNEEPKTGMTFAFFWGRVLMSLAILGFCLAVTLVALFNGQTSVSVKYPSISPGLSVFL  293
            I TNEEPKTGMTFAFFWGRVLMSLAILGFCLAVTL AL NGQTSV+VKYPSISPGL+VFL
Sbjct  181  ISTNEEPKTGMTFAFFWGRVLMSLAILGFCLAVTLSALLNGQTSVAVKYPSISPGLAVFL  240

Query  294  LFFFMAVVGMLEGMQIAFFAVAKLPANERGTSFFGRKTCEILFKGNGENLPGFMIGRQLT  353
            LFFFM++VGMLEGMQIAFFAVAKLPA+ERGTSFFG+KTCE+LF+GNGENLPGFMIGRQLT
Sbjct  241  LFFFMSIVGMLEGMQIAFFAVAKLPASERGTSFFGKKTCELLFRGNGENLPGFMIGRQLT  300

Query  354  VVCSFFLVGSFTSLIIEPGQGENIFGVSDGAQAFLNYGFQGAVITTILASITWQLAASAF  413
            VVCSFFLVGSFTSL IEPG GENIFGVSDGAQAFLNYGFQGAVITTILASITWQLAASAF
Sbjct  301  VVCSFFLVGSFTSLTIEPGMGENIFGVSDGAQAFLNYGFQGAVITTILASITWQLAASAF  360

Query  414  PIAFLNNPVTFILLVVALFLERIGLCAGAWVLASAQKKAMKFEYDEVYVGTPEERIANNH  473
            PIAFLNNP TFILLV+ALFLERIGLCAGAWVLAS QKK MKFEYDEVYVGTPEERI N+H
Sbjct  361  PIAFLNNPATFILLVIALFLERIGLCAGAWVLASVQKKIMKFEYDEVYVGTPEERIENDH  420

Query  474  ADKEYQAGGDVGHLTGGGFTGHVCGSHDALDGPIA-SKDAL  513
            ADKE+ +  D GHL GGGFTGHVCGSHDALDGP+  SKDAL
Sbjct  421  ADKEFDS--DAGHLYGGGFTGHVCGSHDALDGPMPHSKDAL  459


>A5J0A3_SITs
Sequence ID: Query_118227 Length: 297
Range 1: 1 to 297

Score:595 bits(1534), Expect:0.0, 
Method:Compositional matrix adjust., 
Identities:297/297(100%), Positives:297/297(100%), Gaps:0/297(0%)

Query  148  DPTVDVLGLPDGVKFIFLDIGLAMIIFTCILGQLTTQVNASYAMIDFINNYFALFTLYTT  207
            DPTVDVLGLPDGVKFIFLDIGLAMIIFTCILGQLTTQVNASYAMIDFINNYFALFTLYTT
Sbjct  1    DPTVDVLGLPDGVKFIFLDIGLAMIIFTCILGQLTTQVNASYAMIDFINNYFALFTLYTT  60

Query  208  MAVEFSGIMHSSYLIQNILSAVSGKPIQTNEEPKTGMTFAFFWGRVLMSLAILGFCLAVT  267
            MAVEFSGIMHSSYLIQNILSAVSGKPIQTNEEPKTGMTFAFFWGRVLMSLAILGFCLAVT
Sbjct  61   MAVEFSGIMHSSYLIQNILSAVSGKPIQTNEEPKTGMTFAFFWGRVLMSLAILGFCLAVT  120

Query  268  LVALFNGQTSVSVKYPSISPGLSVFLLFFFMAVVGMLEGMQIAFFAVAKLPANERGTSFF  327
            LVALFNGQTSVSVKYPSISPGLSVFLLFFFMAVVGMLEGMQIAFFAVAKLPANERGTSFF
Sbjct  121  LVALFNGQTSVSVKYPSISPGLSVFLLFFFMAVVGMLEGMQIAFFAVAKLPANERGTSFF  180

Query  328  GRKTCEILFKGNGENLPGFMIGRQLTVVCSFFLVGSFTSLIIEPGQGENIFGVSDGAQAF  387
            GRKTCEILFKGNGENLPGFMIGRQLTVVCSFFLVGSFTSLIIEPGQGENIFGVSDGAQAF
Sbjct  181  GRKTCEILFKGNGENLPGFMIGRQLTVVCSFFLVGSFTSLIIEPGQGENIFGVSDGAQAF  240

Query  388  LNYGFQGAVITTILASITWQLAASAFPIAFLNNPVTFILLVVALFLERIGLCAGAWV  444
            LNYGFQGAVITTILASITWQLAASAFPIAFLNNPVTFILLVVALFLERIGLCAGAWV
Sbjct  241  LNYGFQGAVITTILASITWQLAASAFPIAFLNNPVTFILLVVALFLERIGLCAGAWV  297


Range 2: 105 to 297

Score:53.5 bits(127), Expect:8e-11, 
Method:Compositional matrix adjust., 
Identities:48/195(25%), Positives:93/195(47%), Gaps:10/195(5%)

Query  35   RYIGSIGLLIFSIIIVGALMFTGNTRVA---KDANPWVSLIVCILAIVWLSMIEGQQASL  91
            R + S+ +L F + +    +F G T V+      +P +S+ +    +  + M+EG Q + 
Sbjct  105  RVLMSLAILGFCLAVTLVALFNGQTSVSVKYPSISPGLSVFLLFFFMAVVGMLEGMQIAF  164

Query  92   VGLPPVDPDLYKDSHPLTYKNAALAFKG--DNLDRYLMGRQFMVLLVVFVINQCSS-PLD  148
              +  + P   + +     K   + FKG  +NL  +++GRQ  V+   F++   +S  ++
Sbjct  165  FAVAKL-PANERGTSFFGRKTCEILFKGNGENLPGFMIGRQLTVVCSFFLVGSFTSLIIE  223

Query  149  PTV--DVLGLPDGVKFIFLDIGLAMIIFTCILGQLTTQVNASYAMIDFINNYFALFTLYT  206
            P    ++ G+ DG +  FL+ G    + T IL  +T Q+ AS   I F+NN      L  
Sbjct  224  PGQGENIFGVSDGAQ-AFLNYGFQGAVITTILASITWQLAASAFPIAFLNNPVTFILLVV  282

Query  207  TMAVEFSGIMHSSYL  221
             + +E  G+   +++
Sbjct  283  ALFLERIGLCAGAWV  297


Range 3: 5 to 75

Score:29.3 bits(64), Expect:0.005, 
Method:Compositional matrix adjust., 
Identities:20/71(28%), Positives:36/71(50%), Gaps:1/71(1%)

Query  376  NIFGVSDGAQ-AFLNYGFQGAVITTILASITWQLAASAFPIAFLNNPVTFILLVVALFLE  434
            ++ G+ DG +  FL+ G    + T IL  +T Q+ AS   I F+NN      L   + +E
Sbjct  5    DVLGLPDGVKFIFLDIGLAMIIFTCILGQLTTQVNASYAMIDFINNYFALFTLYTTMAVE  64

Query  435  RIGLCAGAWVL  445
              G+   ++++
Sbjct  65   FSGIMHSSYLI  75


>O81199_SITs
Sequence ID: Query_118221 Length: 548
Range 1: 13 to 453

Score:519 bits(1337), Expect:0.0, 
Method:Compositional matrix adjust., 
Identities:249/445(56%), Positives:326/445(73%), Gaps:4/445(0%)

Query  39   SIGLLIFSIIIVGALMFTGNTRVAKDANPWVSLIVCILAIVWLSMIEGQQASLVGLPPVD  98
            S+ L+IFS++IV ALMFT NT++AKDA+P  +L++  L I+W+SM+EG Q S+VGLPP+D
Sbjct  13   SMALVIFSVVIVTALMFTDNTKLAKDAHPVAALVIMWLGILWMSMVEGGQCSMVGLPPID  72

Query  99   PDLYKDSHPLTYKNAALAFKGDNLDRYLMGRQFMVLLVVFVINQCSSPLDPTVDVLGLPD  158
             DLYK+SHP+TYK  +L  KG+NLDRYLMGRQFMV+ + F IN C +PL+   +VLGLP+
Sbjct  73   RDLYKESHPITYKICSLGHKGNNLDRYLMGRQFMVIFINFTINLCGAPLEGA-EVLGLPE  131

Query  159  GVKFIFLDIGLAMIIFTCILGQLTTQVNASYAMIDFINNYFALFTLYTTMAVEFSGIMHS  218
             +  IFL  G+AM++    +GQLT QVNAS+ M+D+IN +F  FTLY T+ +E +G+MHS
Sbjct  132  ILTDIFLGSGIAMVLTVVTIGQLTAQVNASHCMLDYINTHFMTFTLYVTLVIEATGVMHS  191

Query  219  SYLIQNILSAVSGKPIQTNEEPKTGMTFAFFWGRVLMSLAILGFCLAVTLVALFNGQTSV  278
             YLI+++    +GKP++TNE P++ +   F WGRV+ SL +L F LAVT+ ALFNG+T++
Sbjct  192  CYLIRDMFYHAAGKPVETNEPPRSAVQNLFHWGRVVFSLGVLCFALAVTIEALFNGKTTM  251

Query  279  SVKYPSISPGLSVFLLFFFMAVVGMLEGMQIAFFAVAKLPANERGTSFFGRKTCEILFKG  338
               +  I  G+++ L    M+VVG+LEGMQIAFFAVAK+P  ERG   F RKTCE+LFKG
Sbjct  252  ---WEFIPNGVAIVLFILLMSVVGLLEGMQIAFFAVAKIPKAERGDHPFARKTCELLFKG  308

Query  339  NGENLPGFMIGRQLTVVCSFFLVGSFTSLIIEPGQGENIFGVSDGAQAFLNYGFQGAVIT  398
             G NLPGFM+GRQ+TV   FF++   T+L IE G  +NIFGVSDG Q F N GF GA+IT
Sbjct  309  KGRNLPGFMVGRQMTVTLCFFIIARVTTLDIEVGVDDNIFGVSDGIQEFFNLGFLGAIIT  368

Query  399  TILASITWQLAASAFPIAFLNNPVTFILLVVALFLERIGLCAGAWVLASAQKKAMKFEYD  458
            TILASI WQL ASAFPIAFL+NP+ +I+L + L +E  G+CAGAW L    KK   F+ D
Sbjct  369  TILASIAWQLVASAFPIAFLSNPIVYIVLRIVLLIEATGICAGAWFLGMIHKKVAGFQLD  428

Query  459  EVYVGTPEERIANNHADKEYQAGGD  483
            EVYVGT EER A    D    AG +
Sbjct  429  EVYVGTAEERAAGMKPDHSIHAGRE  453


Range 2: 225 to 442

Score:75.1 bits(183), Expect:2e-17, 
Method:Compositional matrix adjust., 
Identities:61/221(28%), Positives:108/221(48%), Gaps:14/221(6%)

Query  35   RYIGSIGLLIFSIIIVGALMFTGNTRVAKDANPWVSLIVCILAIVWLSMIEGQQASLVGL  94
            R + S+G+L F++ +    +F G T + +     V++++ IL +  + ++EG Q +   +
Sbjct  225  RVVFSLGVLCFALAVTIEALFNGKTTMWEFIPNGVAIVLFILLMSVVGLLEGMQIAFFAV  284

Query  95   PPVDPDLYKDSHPLTYKNAALAFKGD--NLDRYLMGRQFMVLLVVFVINQCSSPLDPTV-  151
              + P   +  HP   K   L FKG   NL  +++GRQ  V L  F+I + ++ LD  V 
Sbjct  285  AKI-PKAERGDHPFARKTCELLFKGKGRNLPGFMVGRQMTVTLCFFIIARVTT-LDIEVG  342

Query  152  ---DVLGLPDGVKFIFLDIGLAMIIFTCILGQLTTQVNASYAMIDFINNYFALFTLYTTM  208
               ++ G+ DG++  F ++G    I T IL  +  Q+ AS   I F++N      L   +
Sbjct  343  VDDNIFGVSDGIQE-FFNLGFLGAIITTILASIAWQLVASAFPIAFLSNPIVYIVLRIVL  401

Query  209  AVEFSGIMHSSYLIQNILSAVSGKPIQ-----TNEEPKTGM  244
             +E +GI   ++ +  I   V+G  +      T EE   GM
Sbjct  402  LIEATGICAGAWFLGMIHKKVAGFQLDEVYVGTAEERAAGM  442


>Q39510_SITs
Sequence ID: Query_118222 Length: 548
Range 1: 13 to 453

Score:518 bits(1335), Expect:0.0, 
Method:Compositional matrix adjust., 
Identities:249/445(56%), Positives:326/445(73%), Gaps:4/445(0%)

Query  39   SIGLLIFSIIIVGALMFTGNTRVAKDANPWVSLIVCILAIVWLSMIEGQQASLVGLPPVD  98
            S+ L+IFS++IV ALMFT NT++AKDA+P  +L++  L I+W+SM+EG Q S+VGLPP+D
Sbjct  13   SMALVIFSVVIVTALMFTDNTKLAKDAHPVAALVIMWLGILWMSMVEGGQCSMVGLPPID  72

Query  99   PDLYKDSHPLTYKNAALAFKGDNLDRYLMGRQFMVLLVVFVINQCSSPLDPTVDVLGLPD  158
             DLYK+SHP+TYK  +L  KG+NLDRYLMGRQFMV+ + F IN C +PL+   +VLGLP+
Sbjct  73   RDLYKESHPITYKICSLGHKGNNLDRYLMGRQFMVIFINFTINLCGAPLEGA-EVLGLPE  131

Query  159  GVKFIFLDIGLAMIIFTCILGQLTTQVNASYAMIDFINNYFALFTLYTTMAVEFSGIMHS  218
             +  IFL  G+AM++    +GQLT QVNAS+ M+D+IN +F  FTLY T+ +E +G+MHS
Sbjct  132  ILTDIFLGSGIAMVLTVVTIGQLTAQVNASHCMLDYINTHFMTFTLYVTLVIEATGVMHS  191

Query  219  SYLIQNILSAVSGKPIQTNEEPKTGMTFAFFWGRVLMSLAILGFCLAVTLVALFNGQTSV  278
             YLI+++    +GKP++TNE P++ +   F WGRV+ SL +L F LAVT+ ALFNG+T++
Sbjct  192  CYLIRDMFYHAAGKPVETNEPPRSAVQNLFHWGRVVFSLGVLCFALAVTIEALFNGKTTM  251

Query  279  SVKYPSISPGLSVFLLFFFMAVVGMLEGMQIAFFAVAKLPANERGTSFFGRKTCEILFKG  338
               +  I  G+++ L    M+VVG+LEGMQIAFFAVAK+P  ERG   F RKTCE+LFKG
Sbjct  252  ---WEFIPNGVAIVLFILLMSVVGLLEGMQIAFFAVAKIPKAERGDHPFARKTCELLFKG  308

Query  339  NGENLPGFMIGRQLTVVCSFFLVGSFTSLIIEPGQGENIFGVSDGAQAFLNYGFQGAVIT  398
             G NLPGFM+GRQ+TV   FF++   T+L IE G  +NIFGVSDG Q F N GF GA+IT
Sbjct  309  KGRNLPGFMVGRQMTVTLCFFIIARVTTLDIEVGVDDNIFGVSDGIQEFFNLGFLGAIIT  368

Query  399  TILASITWQLAASAFPIAFLNNPVTFILLVVALFLERIGLCAGAWVLASAQKKAMKFEYD  458
            TILASI WQL ASAFPIAFL+NP+ +I+L + L +E  G+CAGAW L    KK   F+ D
Sbjct  369  TILASIAWQLVASAFPIAFLSNPIVYIVLRIVLLIEATGICAGAWFLGMIHKKVAGFQLD  428

Query  459  EVYVGTPEERIANNHADKEYQAGGD  483
            EVYVGT EER A    D    AG +
Sbjct  429  EVYVGTAEERAAGMKPDHSIHAGRE  453


Range 2: 221 to 442

Score:75.1 bits(183), Expect:2e-17, 
Method:Compositional matrix adjust., 
Identities:62/225(28%), Positives:110/225(48%), Gaps:14/225(6%)

Query  31   FNILRYIGSIGLLIFSIIIVGALMFTGNTRVAKDANPWVSLIVCILAIVWLSMIEGQQAS  90
            F+  R + S+G+L F++ +    +F G T + +     V++++ IL +  + ++EG Q +
Sbjct  221  FHWGRVVFSLGVLCFALAVTIEALFNGKTTMWEFIPNGVAIVLFILLMSVVGLLEGMQIA  280

Query  91   LVGLPPVDPDLYKDSHPLTYKNAALAFKGD--NLDRYLMGRQFMVLLVVFVINQCSSPLD  148
               +  + P   +  HP   K   L FKG   NL  +++GRQ  V L  F+I + ++ LD
Sbjct  281  FFAVAKI-PKAERGDHPFARKTCELLFKGKGRNLPGFMVGRQMTVTLCFFIIARVTT-LD  338

Query  149  PTV----DVLGLPDGVKFIFLDIGLAMIIFTCILGQLTTQVNASYAMIDFINNYFALFTL  204
              V    ++ G+ DG++  F ++G    I T IL  +  Q+ AS   I F++N      L
Sbjct  339  IEVGVDDNIFGVSDGIQE-FFNLGFLGAIITTILASIAWQLVASAFPIAFLSNPIVYIVL  397

Query  205  YTTMAVEFSGIMHSSYLIQNILSAVSGKPIQ-----TNEEPKTGM  244
               + +E +GI   ++ +  I   V+G  +      T EE   GM
Sbjct  398  RIVLLIEATGICAGAWFLGMIHKKVAGFQLDEVYVGTAEERAAGM  442


>O81203_SITs
Sequence ID: Query_118225 Length: 538
Range 1: 13 to 453

Score:516 bits(1330), Expect:0.0, 
Method:Compositional matrix adjust., 
Identities:248/445(56%), Positives:324/445(72%), Gaps:4/445(0%)

Query  39   SIGLLIFSIIIVGALMFTGNTRVAKDANPWVSLIVCILAIVWLSMIEGQQASLVGLPPVD  98
            S+ L+IFS++IV ALMFT NT++A+DA+P  +L++  L I+W+SM+EG Q S+VGLPP+D
Sbjct  13   SMALVIFSVVIVTALMFTDNTKMAQDAHPVAALVIMWLGILWMSMVEGGQCSMVGLPPID  72

Query  99   PDLYKDSHPLTYKNAALAFKGDNLDRYLMGRQFMVLLVVFVINQCSSPLDPTVDVLGLPD  158
             +LYK+SHP TYK  +L  KG+NLDRYLMGRQFMV+ + F IN C +PL+   +VLGLP+
Sbjct  73   RELYKESHPTTYKICSLGHKGNNLDRYLMGRQFMVIFINFTINLCGAPLEGA-EVLGLPE  131

Query  159  GVKFIFLDIGLAMIIFTCILGQLTTQVNASYAMIDFINNYFALFTLYTTMAVEFSGIMHS  218
             +  IFL  G+AM++    +GQLT QVNAS+ M+D+IN +F  FTLY T+ +E +G+MHS
Sbjct  132  ILTDIFLGSGIAMVLTVTTIGQLTAQVNASHCMLDYINTHFMTFTLYVTLIIEATGVMHS  191

Query  219  SYLIQNILSAVSGKPIQTNEEPKTGMTFAFFWGRVLMSLAILGFCLAVTLVALFNGQTSV  278
             Y I+++    +GKP++TNE P+T +   F WGRV+ SL +L F LAVTL ALFNG+T++
Sbjct  192  CYFIRDLFYHAAGKPVETNEPPRTAVQNLFHWGRVVFSLGVLCFALAVTLEALFNGKTTM  251

Query  279  SVKYPSISPGLSVFLLFFFMAVVGMLEGMQIAFFAVAKLPANERGTSFFGRKTCEILFKG  338
               +  I  G++V L    M+VVG+LEGMQIAFFAVAK+P  ERG   F RKTCE+LF+G
Sbjct  252  ---WEFIPNGVAVLLFVLLMSVVGLLEGMQIAFFAVAKIPKAERGDHPFARKTCELLFRG  308

Query  339  NGENLPGFMIGRQLTVVCSFFLVGSFTSLIIEPGQGENIFGVSDGAQAFLNYGFQGAVIT  398
             G NLPGFM+GRQ+TV   FF++   T+L IE G  +NIFGVSDG Q F N GF GA+IT
Sbjct  309  KGRNLPGFMVGRQMTVTLCFFIIARVTTLDIEVGVDDNIFGVSDGIQEFFNLGFLGAIIT  368

Query  399  TILASITWQLAASAFPIAFLNNPVTFILLVVALFLERIGLCAGAWVLASAQKKAMKFEYD  458
            TILASI WQL ASAFPIAFL+NP+ +I+L + L +E  G+C+GAW L    KK   F+ D
Sbjct  369  TILASIAWQLVASAFPIAFLSNPIVYIMLRIVLLIEATGICSGAWFLGMIHKKVAGFQLD  428

Query  459  EVYVGTPEERIANNHADKEYQAGGD  483
            EVYVGT EER A    D    AG D
Sbjct  429  EVYVGTAEERAAGQKPDHSIHAGRD  453


Range 2: 225 to 424

Score:72.0 bits(175), Expect:2e-16, 
Method:Compositional matrix adjust., 
Identities:55/203(27%), Positives:102/203(50%), Gaps:9/203(4%)

Query  35   RYIGSIGLLIFSIIIVGALMFTGNTRVAKDANPWVSLIVCILAIVWLSMIEGQQASLVGL  94
            R + S+G+L F++ +    +F G T + +     V++++ +L +  + ++EG Q +   +
Sbjct  225  RVVFSLGVLCFALAVTLEALFNGKTTMWEFIPNGVAVLLFVLLMSVVGLLEGMQIAFFAV  284

Query  95   PPVDPDLYKDSHPLTYKNAALAF--KGDNLDRYLMGRQFMVLLVVFVINQCSSPLDPTV-  151
              + P   +  HP   K   L F  KG NL  +++GRQ  V L  F+I + ++ LD  V 
Sbjct  285  AKI-PKAERGDHPFARKTCELLFRGKGRNLPGFMVGRQMTVTLCFFIIARVTT-LDIEVG  342

Query  152  ---DVLGLPDGVKFIFLDIGLAMIIFTCILGQLTTQVNASYAMIDFINNYFALFTLYTTM  208
               ++ G+ DG++  F ++G    I T IL  +  Q+ AS   I F++N      L   +
Sbjct  343  VDDNIFGVSDGIQE-FFNLGFLGAIITTILASIAWQLVASAFPIAFLSNPIVYIMLRIVL  401

Query  209  AVEFSGIMHSSYLIQNILSAVSG  231
             +E +GI   ++ +  I   V+G
Sbjct  402  LIEATGICSGAWFLGMIHKKVAG  424


>O81200_SITs
Sequence ID: Query_118220 Length: 543
Range 1: 5 to 453

Score:516 bits(1330), Expect:0.0, 
Method:Compositional matrix adjust., 
Identities:253/453(56%), Positives:326/453(71%), Gaps:4/453(0%)

Query  31   FNILRYIGSIGLLIFSIIIVGALMFTGNTRVAKDANPWVSLIVCILAIVWLSMIEGQQAS  90
            F   +   S+ L+IFS++IV ALMFT NT++AKDA+P  +L++  L I+W+SM+EG Q S
Sbjct  5    FQYFQQAYSMCLVIFSVVIVTALMFTDNTKLAKDAHPVAALVIMWLGILWMSMVEGGQCS  64

Query  91   LVGLPPVDPDLYKDSHPLTYKNAALAFKGDNLDRYLMGRQFMVLLVVFVINQCSSPLDPT  150
            +VGLPP+D DLYK+SHP TYK  +L  KG+NLDRYLMGRQFMV+ + F IN C +PL+  
Sbjct  65   MVGLPPIDRDLYKESHPTTYKICSLGHKGNNLDRYLMGRQFMVIFINFTINLCGAPLE-G  123

Query  151  VDVLGLPDGVKFIFLDIGLAMIIFTCILGQLTTQVNASYAMIDFINNYFALFTLYTTMAV  210
             +VLGLP+ +  IFL  G+AM++    +GQLT QVNAS+ M+D+IN +F  FTLY T+ +
Sbjct  124  AEVLGLPEILTDIFLGSGIAMVLTVVTIGQLTAQVNASHCMLDYINTHFMTFTLYVTLII  183

Query  211  EFSGIMHSSYLIQNILSAVSGKPIQTNEEPKTGMTFAFFWGRVLMSLAILGFCLAVTLVA  270
            E +G+MHS YLI+++    +GKP++TNE P+  +   F WGRV+ SL +L F LAVTL A
Sbjct  184  EVTGVMHSCYLIRDMFYFAAGKPVETNEPPRNAVQNLFHWGRVVFSLGVLCFALAVTLEA  243

Query  271  LFNGQTSVSVKYPSISPGLSVFLLFFFMAVVGMLEGMQIAFFAVAKLPANERGTSFFGRK  330
            LF GQT++   +  I  G++V L    M++VG+LEGMQIAFFAVAK+P  +RG   F RK
Sbjct  244  LFKGQTTM---WEFIPNGVAVVLFVLLMSLVGLLEGMQIAFFAVAKIPKADRGDHPFARK  300

Query  331  TCEILFKGNGENLPGFMIGRQLTVVCSFFLVGSFTSLIIEPGQGENIFGVSDGAQAFLNY  390
            TCE+LFKGNG NLPGFM+GRQ+TV   FF++   T+L IE G  +NIFGVSDG Q F N 
Sbjct  301  TCEVLFKGNGRNLPGFMVGRQMTVTLCFFIIARVTTLDIEIGVDDNIFGVSDGIQEFFNL  360

Query  391  GFQGAVITTILASITWQLAASAFPIAFLNNPVTFILLVVALFLERIGLCAGAWVLASAQK  450
            GF GA+ITTILASI WQL ASAFPIAFL+NPV +I+L + L +E  G+CAGAW L    K
Sbjct  361  GFLGAIITTILASIAWQLVASAFPIAFLSNPVVYIVLRIVLLIEATGICAGAWFLGMIHK  420

Query  451  KAMKFEYDEVYVGTPEERIANNHADKEYQAGGD  483
            K   F+ DEVYVGT EER A    D    AG D
Sbjct  421  KVAGFQLDEVYVGTAEERAAGQKPDHSVHAGRD  453


>O81202_SITs
Sequence ID: Query_118223 Length: 548
Range 1: 5 to 453

Score:515 bits(1326), Expect:0.0, 
Method:Compositional matrix adjust., 
Identities:253/453(56%), Positives:326/453(71%), Gaps:4/453(0%)

Query  31   FNILRYIGSIGLLIFSIIIVGALMFTGNTRVAKDANPWVSLIVCILAIVWLSMIEGQQAS  90
            F   +   S+ L+IFS++IV ALMFT NT++AKDA+P  +L++  L I+W+SM+EG Q S
Sbjct  5    FQYFQQAYSMCLVIFSVVIVTALMFTDNTKLAKDAHPVAALVIMWLGILWMSMVEGGQCS  64

Query  91   LVGLPPVDPDLYKDSHPLTYKNAALAFKGDNLDRYLMGRQFMVLLVVFVINQCSSPLDPT  150
            +VGLPP+D DLYK+SHP TYK  +L  KG+NLDRYLMGRQFMV+ + F IN C +PL+  
Sbjct  65   MVGLPPIDRDLYKESHPTTYKICSLGHKGNNLDRYLMGRQFMVIFINFTINLCGAPLE-G  123

Query  151  VDVLGLPDGVKFIFLDIGLAMIIFTCILGQLTTQVNASYAMIDFINNYFALFTLYTTMAV  210
             +VLGLP+ +  IFL  G+AM++    +GQLT QVNAS+ M+D+IN +F  FTLY T+ +
Sbjct  124  AEVLGLPEILTDIFLGSGIAMVLTVVTIGQLTAQVNASHCMLDYINTHFMTFTLYVTLII  183

Query  211  EFSGIMHSSYLIQNILSAVSGKPIQTNEEPKTGMTFAFFWGRVLMSLAILGFCLAVTLVA  270
            E +G+MHS YLI+++    +GKP++TNE P+  +   F WGRV+ SL +L F LAVTL A
Sbjct  184  EVTGVMHSCYLIRDMFYFAAGKPVETNEPPRNAVQNLFHWGRVVFSLGVLCFALAVTLEA  243

Query  271  LFNGQTSVSVKYPSISPGLSVFLLFFFMAVVGMLEGMQIAFFAVAKLPANERGTSFFGRK  330
            LF GQT++   +  I  G++V L    M++VG+LEGMQIAFFAVAK+P  +RG   F RK
Sbjct  244  LFKGQTTM---WEFIPNGVAVVLFVLLMSLVGLLEGMQIAFFAVAKIPKADRGDHPFARK  300

Query  331  TCEILFKGNGENLPGFMIGRQLTVVCSFFLVGSFTSLIIEPGQGENIFGVSDGAQAFLNY  390
            TCE+LFKGNG NLPGFM+GRQ+TV   FF++   T+L IE G  +NIFGVSDG Q F N 
Sbjct  301  TCELLFKGNGRNLPGFMVGRQMTVTLCFFIIARVTTLDIEIGVDDNIFGVSDGIQEFFNL  360

Query  391  GFQGAVITTILASITWQLAASAFPIAFLNNPVTFILLVVALFLERIGLCAGAWVLASAQK  450
            GF GA+ITTILASI WQL ASAFPIAFL+NPV +I+L + L +E  G+CAGAW L    K
Sbjct  361  GFLGAIITTILASIAWQLVASAFPIAFLSNPVVYIVLRIVLLIEATGICAGAWFLGMIHK  420

Query  451  KAMKFEYDEVYVGTPEERIANNHADKEYQAGGD  483
            K   F+ DEVYVGT EER A    D    AG D
Sbjct  421  KVAGFQLDEVYVGTAEERAAGLKPDHSIHAGRD  453


>O81201_SITs
Sequence ID: Query_118224 Length: 557
Range 1: 13 to 453

Score:509 bits(1311), Expect:4e-180, 
Method:Compositional matrix adjust., 
Identities:242/445(54%), Positives:323/445(72%), Gaps:4/445(0%)

Query  39   SIGLLIFSIIIVGALMFTGNTRVAKDANPWVSLIVCILAIVWLSMIEGQQASLVGLPPVD  98
            S+ L+IFS++IV ALMFT NT++AKDA+P  +L++  L I+W+SM+EG Q S+VGLPP+D
Sbjct  13   SMALVIFSVVIVTALMFTDNTKMAKDAHPVAALVIMWLGILWMSMVEGGQCSMVGLPPID  72

Query  99   PDLYKDSHPLTYKNAALAFKGDNLDRYLMGRQFMVLLVVFVINQCSSPLDPTVDVLGLPD  158
             +LYK+SHP+TYK  +L  KG+NLDRYLMGRQF+V+ + F IN C +PLD   +VLGLP 
Sbjct  73   RELYKESHPITYKICSLGHKGNNLDRYLMGRQFLVIFINFTINLCGAPLDGA-EVLGLPK  131

Query  159  GVKFIFLDIGLAMIIFTCILGQLTTQVNASYAMIDFINNYFALFTLYTTMAVEFSGIMHS  218
             +  IFL  G+AM++    LGQLT QVN+S+ M+D+IN +F  FTLY T+ +E +G+MH 
Sbjct  132  VLTDIFLGSGIAMVLIVVPLGQLTAQVNSSHCMLDYINTHFMTFTLYITLIIEATGVMHV  191

Query  219  SYLIQNILSAVSGKPIQTNEEPKTGMTFAFFWGRVLMSLAILGFCLAVTLVALFNGQTSV  278
             YLI+++    +GKP+++NE P++ +   F WGRV  SL +L F LAVT+ ALFNG+T++
Sbjct  192  CYLIRDMFYHAAGKPVESNEPPRSAVQNVFHWGRVAFSLGVLCFALAVTIEALFNGETTM  251

Query  279  SVKYPSISPGLSVFLLFFFMAVVGMLEGMQIAFFAVAKLPANERGTSFFGRKTCEILFKG  338
               + SI  G+++ L    MAVVG+LEGMQIAFFAVAK+P  ERG   F RKTCE++F+G
Sbjct  252  ---WQSIPNGVAIVLFILLMAVVGLLEGMQIAFFAVAKIPKAERGDHPFARKTCELVFRG  308

Query  339  NGENLPGFMIGRQLTVVCSFFLVGSFTSLIIEPGQGENIFGVSDGAQAFLNYGFQGAVIT  398
            NG NLPGFM+GRQ+TV   FF++   T+L ++ G  +NIFGVSDG Q F N GF GA+IT
Sbjct  309  NGRNLPGFMVGRQITVTLCFFIIARVTTLDVDVGVDDNIFGVSDGVQEFFNLGFLGAIIT  368

Query  399  TILASITWQLAASAFPIAFLNNPVTFILLVVALFLERIGLCAGAWVLASAQKKAMKFEYD  458
            TILASI WQL ASAFPIAFL+NP+ +I+L + L ++  G+CA AW L    KK   F+ D
Sbjct  369  TILASIAWQLVASAFPIAFLSNPIVYIMLRIVLLIQSTGICASAWFLGMIHKKIAGFQED  428

Query  459  EVYVGTPEERIANNHADKEYQAGGD  483
            EVYVGT EER A    D     G +
Sbjct  429  EVYVGTAEERAAGEKPDHSVHPGRE  453


>Q0QVM6_SITs
Sequence ID: Query_118234 Length: 565
Range 1: 53 to 510

Score:499 bits(1286), Expect:3e-176, 
Method:Compositional matrix adjust., 
Identities:251/463(54%), Positives:334/463(72%), Gaps:8/463(1%)

Query  18   DDHADSHDVKLTPFNILRYIGSIGLLIFSIIIVGALMFTGNTRVAKDANPWVSLIVCILA  77
            DDH D + V +TP   ++Y  S+ LL FSII++ +++F   T+++   NPW++L V +  
Sbjct  53   DDHHDRNLV-MTPITAVKYTYSLALLAFSIILIVSVIFNQGTKLST-VNPWLALCVMVGT  110

Query  78   IVWLSMIEGQQASLVGLP-PVDPDLYKDSHPLTYKNAALAFKGDNLDRYLMGRQFMVLLV  136
            IVWL M+EGQQ +LVGL   VD  +YK+SH L ++N  LA++GDNLDRY+ GRQFMVL+ 
Sbjct  111  IVWLGMMEGQQGALVGLTGVVDHLVYKESHSLAFRNTQLAYRGDNLDRYVTGRQFMVLMC  170

Query  137  VFVINQCSSPLDPTVDV-LGLPDGVKFIFLDIGLAMIIFTCILGQLTTQVNASYAMIDFI  195
            VFVIN C SPL    +  L LP  ++ IFL  G+AMI+ T ++ QL  QVNAS+ MIDFI
Sbjct  171  VFVINLCGSPLPGMSESSLNLPQIIEEIFLKTGIAMILMTAMISQLPPQVNASHCMIDFI  230

Query  196  NNYFALFTLYTTMAVEFSGIMHSSYLIQNILSAVSGKPIQTNEEPKTGMTFAFFWGRVLM  255
            NNYFALFTLYT + +EFSG+MH+SYLIQNI+S +SGKP++T EEP+T +  +FFW RVLM
Sbjct  231  NNYFALFTLYTALIIEFSGVMHASYLIQNIISLISGKPVKTREEPRTRLQASFFWLRVLM  290

Query  256  SLAILGFCLAVTLVALFNGQTSVSVKYPSISPGLSVFLLFFFMAVVGMLEGMQIAFFAVA  315
            SL+ L F +AVT+VALF G+T++   +  +   +S+ L F  + +VGMLEGMQIAF A +
Sbjct  291  SLSTLCFSMAVTVVALFQGKTTM---WQGVPEWVSLVLFFVLLTIVGMLEGMQIAFLATS  347

Query  316  KLPANERGTSFFGRKTCEILFKGNGENLPGFMIGRQLTVVCSFFLVGSFTSLIIEPGQGE  375
            K+   +RGTSFFG+KT E++ K NG+NLP F IGRQL VV  FF++   T+  +E G G 
Sbjct  348  KMRREQRGTSFFGKKTVEVISKKNGQNLPAFFIGRQLMVVGCFFILARVTTPDVEVGTGN  407

Query  376  NIFGVSDGAQAFLNYGFQGAVITTILASITWQLAASAFPIAFLNNPVTFILLVVALFLER  435
            NIFGVSDGAQAFLN G   A++ TILAS TW+LAAS FP+AF+N P T+ILL   L LE 
Sbjct  408  NIFGVSDGAQAFLNTGLHAALLMTILASNTWKLAASTFPVAFVNLPFTYILLWCGLILEA  467

Query  436  IGLCAGAWVLASAQKKAMKFEYDEVYVGTPEE-RIANNHADKE  477
             G+C+GAWVLA   K+  K +YDE YVGTPE   ++ ++ D +
Sbjct  468  TGICSGAWVLARILKRVTKLKYDEEYVGTPERPTLSQDYLDAQ  510


>B8C4N0_SITs
Sequence ID: Query_118228 Length: 437
Range 1: 1 to 437

Score:491 bits(1263), Expect:1e-174, 
Method:Compositional matrix adjust., 
Identities:245/441(56%), Positives:322/441(73%), Gaps:6/441(1%)

Query  28   LTPFNILRYIGSIGLLIFSIIIVGALMFTGNTRVAKDANPWVSLIVCILAIVWLSMIEGQ  87
            +TP   ++Y  S+ LL FSII++ +++F   T+++   NPW++L V +  IVWL M+EGQ
Sbjct  1    MTPITAVKYTYSLALLAFSIILIVSVIFNQGTKLS-TVNPWLALCVMVGTIVWLGMMEGQ  59

Query  88   QASLVGLP-PVDPDLYKDSHPLTYKNAALAFKGDNLDRYLMGRQFMVLLVVFVINQCSSP  146
            Q +LVGL   VD  +YK+SH L ++N  LA++GDNLDRY+ GRQFMVL+ VFVIN C SP
Sbjct  60   QGALVGLTGVVDHLVYKESHSLAFRNTQLAYRGDNLDRYVTGRQFMVLMCVFVINLCGSP  119

Query  147  LDPTVDV-LGLPDGVKFIFLDIGLAMIIFTCILGQLTTQVNASYAMIDFINNYFALFTLY  205
            L    +  L LP  ++ IFL  G+AMI+ T ++ QL  QVNAS+ MIDFINNYFALFTLY
Sbjct  120  LPGMSESSLNLPQIIEEIFLKTGIAMILMTAMISQLPPQVNASHCMIDFINNYFALFTLY  179

Query  206  TTMAVEFSGIMHSSYLIQNILSAVSGKPIQTNEEPKTGMTFAFFWGRVLMSLAILGFCLA  265
            T + +EFSG+MH+SYLIQNI+S +SGKP++T EEP+T +  +FFW RVLMSL+ L F +A
Sbjct  180  TALIIEFSGVMHASYLIQNIISLISGKPVKTREEPRTRLQASFFWLRVLMSLSTLCFSMA  239

Query  266  VTLVALFNGQTSVSVKYPSISPGLSVFLLFFFMAVVGMLEGMQIAFFAVAKLPANERGTS  325
            VT+VALF G+T++   +  +   +S+ L F  + +VGMLEGMQIAF A +K+   +RGTS
Sbjct  240  VTVVALFQGKTTM---WQGVPEWVSLVLFFVLLTIVGMLEGMQIAFLATSKMRREQRGTS  296

Query  326  FFGRKTCEILFKGNGENLPGFMIGRQLTVVCSFFLVGSFTSLIIEPGQGENIFGVSDGAQ  385
            FFG+KT E++ K NG+NLP F IGRQL VV  FF++   T+  +E G G NIFGVSDGAQ
Sbjct  297  FFGKKTVEVISKKNGQNLPAFFIGRQLMVVGCFFILARVTTPDVEVGTGNNIFGVSDGAQ  356

Query  386  AFLNYGFQGAVITTILASITWQLAASAFPIAFLNNPVTFILLVVALFLERIGLCAGAWVL  445
            AFLN G   A++ TILAS TW+LAAS FP+AF+N P T+ILL   L LE  G+C+GAWVL
Sbjct  357  AFLNTGLHAALLMTILASNTWKLAASTFPVAFVNLPFTYILLWCGLILEATGICSGAWVL  416

Query  446  ASAQKKAMKFEYDEVYVGTPE  466
            A   K+  K +YDE YVGTPE
Sbjct  417  ARILKRVTKLKYDEEYVGTPE  437


>A5J093_SITs
Sequence ID: Query_118232 Length: 295
Range 1: 8 to 295

Score:342 bits(878), Expect:1e-118, 
Method:Compositional matrix adjust., 
Identities:169/291(58%), Positives:218/291(74%), Gaps:3/291(1%)

Query  154  LGLPDGVKFIFLDIGLAMIIFTCILGQLTTQVNASYAMIDFINNYFALFTLYTTMAVEFS  213
            L LP  ++ IFL  G+AMI+ T ++ QL  QVNAS+ MIDFINNYFALFTLYT + +EFS
Sbjct  8    LNLPQIIEEIFLKTGIAMILMTAMISQLPPQVNASHCMIDFINNYFALFTLYTALIIEFS  67

Query  214  GIMHSSYLIQNILSAVSGKPIQTNEEPKTGMTFAFFWGRVLMSLAILGFCLAVTLVALFN  273
            G+MH+SYLIQNI+S +SGKP++T EEP+T +  +FFW RVLMSL+ L F +AVT+VALF 
Sbjct  68   GVMHASYLIQNIISLISGKPVKTREEPRTRLQASFFWLRVLMSLSTLCFSMAVTVVALFQ  127

Query  274  GQTSVSVKYPSISPGLSVFLLFFFMAVVGMLEGMQIAFFAVAKLPANERGTSFFGRKTCE  333
            G+T++   +  +   +S+ L F  + +VGMLEGMQIAF A +K+   +RGTSFFG+KT E
Sbjct  128  GKTTM---WQGVPEWVSLVLFFVLLTIVGMLEGMQIAFLATSKMRREQRGTSFFGKKTVE  184

Query  334  ILFKGNGENLPGFMIGRQLTVVCSFFLVGSFTSLIIEPGQGENIFGVSDGAQAFLNYGFQ  393
            ++ K NG+NLP F IGRQL VV  FF++   T+  +E G G NIFGVSDGAQAFLN G  
Sbjct  185  VISKKNGQNLPAFFIGRQLMVVGCFFILARVTTPDVEVGTGNNIFGVSDGAQAFLNTGLH  244

Query  394  GAVITTILASITWQLAASAFPIAFLNNPVTFILLVVALFLERIGLCAGAWV  444
             A++ TILAS TW+LAAS FP+AF+N P T+ILL   L LE  G+C+GAWV
Sbjct  245  AALLMTILASNTWKLAASTFPVAFVNLPFTYILLWCGLILEATGICSGAWV  295


Range 2: 87 to 295

Score:65.9 bits(159), Expect:8e-15, 
Method:Compositional matrix adjust., 
Identities:55/219(25%), Positives:101/219(46%), Gaps:21/219(9%)

Query  14   PVKHDDHADSHDVKLTPFNILRYIGSIGLLIFSIIIVGALMFTGNTRVAKDANPWVSLIV  73
            PVK  +   +       F  LR + S+  L FS+ +    +F G T + +    WVSL++
Sbjct  87   PVKTREEPRTR--LQASFFWLRVLMSLSTLCFSMAVTVVALFQGKTTMWQGVPEWVSLVL  144

Query  74   CILAIVWLSMIEGQQASLVGLPPVDPDLY-------KDSHPLTYKNAALAFKGDNLDRYL  126
              + +  + M+EG Q + +    +  +         K    ++ KN      G NL  + 
Sbjct  145  FFVLLTIVGMLEGMQIAFLATSKMRREQRGTSFFGKKTVEVISKKN------GQNLPAFF  198

Query  127  MGRQFMVLLVVFVINQCSSPLDPTV----DVLGLPDGVKFIFLDIGLAMIIFTCILGQLT  182
            +GRQ MV+   F++ + ++P D  V    ++ G+ DG +  FL+ GL   +   IL   T
Sbjct  199  IGRQLMVVGCFFILARVTTP-DVEVGTGNNIFGVSDGAQ-AFLNTGLHAALLMTILASNT  256

Query  183  TQVNASYAMIDFINNYFALFTLYTTMAVEFSGIMHSSYL  221
             ++ AS   + F+N  F    L+  + +E +GI   +++
Sbjct  257  WKLAASTFPVAFVNLPFTYILLWCGLILEATGICSGAWV  295


>A5J094_SITs
Sequence ID: Query_118231 Length: 294
Range 1: 7 to 294

Score:338 bits(867), Expect:7e-117, 
Method:Compositional matrix adjust., 
Identities:167/291(57%), Positives:217/291(74%), Gaps:3/291(1%)

Query  154  LGLPDGVKFIFLDIGLAMIIFTCILGQLTTQVNASYAMIDFINNYFALFTLYTTMAVEFS  213
            L LP  ++ IFL  G+AMI+ T ++ QL  QVNAS+ MIDFINNYFALFTLYT + +EFS
Sbjct  7    LNLPPIIEEIFLKTGIAMILMTAMISQLPPQVNASHCMIDFINNYFALFTLYTALIIEFS  66

Query  214  GIMHSSYLIQNILSAVSGKPIQTNEEPKTGMTFAFFWGRVLMSLAILGFCLAVTLVALFN  273
            G+MH+SYLIQNI+S +SGKP++T EEP+T +  +FFW RVLMSL+ L F +AVT+ ALF 
Sbjct  67   GVMHASYLIQNIISLISGKPVKTREEPRTRLQASFFWLRVLMSLSTLCFSMAVTVAALFQ  126

Query  274  GQTSVSVKYPSISPGLSVFLLFFFMAVVGMLEGMQIAFFAVAKLPANERGTSFFGRKTCE  333
            G+T++   +  +   +S+ L F  + +VGMLEGMQIAF A +K+   +RGTSFFG+KT E
Sbjct  127  GKTTM---WQGVPEWVSLVLFFVLLTIVGMLEGMQIAFLATSKMRREQRGTSFFGKKTVE  183

Query  334  ILFKGNGENLPGFMIGRQLTVVCSFFLVGSFTSLIIEPGQGENIFGVSDGAQAFLNYGFQ  393
            ++ K NG+NLP F IGRQL VV  FF++   T+  +E G G NIFGVSDGAQAFLN G  
Sbjct  184  VISKKNGQNLPAFFIGRQLMVVGCFFILARVTTPDVEVGTGNNIFGVSDGAQAFLNTGLH  243

Query  394  GAVITTILASITWQLAASAFPIAFLNNPVTFILLVVALFLERIGLCAGAWV  444
             A++ TILAS TW+LAAS FP+AF++ P T+ILL   L LE  G+C+GAWV
Sbjct  244  AALLMTILASNTWKLAASTFPVAFVDLPFTYILLWCGLILEATGICSGAWV  294


Range 2: 86 to 294

Score:65.5 bits(158), Expect:1e-14, 
Method:Compositional matrix adjust., 
Identities:55/219(25%), Positives:102/219(46%), Gaps:21/219(9%)

Query  14   PVKHDDHADSHDVKLTPFNILRYIGSIGLLIFSIIIVGALMFTGNTRVAKDANPWVSLIV  73
            PVK  +   +       F  LR + S+  L FS+ +  A +F G T + +    WVSL++
Sbjct  86   PVKTREEPRTR--LQASFFWLRVLMSLSTLCFSMAVTVAALFQGKTTMWQGVPEWVSLVL  143

Query  74   CILAIVWLSMIEGQQASLVGLPPVDPDLY-------KDSHPLTYKNAALAFKGDNLDRYL  126
              + +  + M+EG Q + +    +  +         K    ++ KN      G NL  + 
Sbjct  144  FFVLLTIVGMLEGMQIAFLATSKMRREQRGTSFFGKKTVEVISKKN------GQNLPAFF  197

Query  127  MGRQFMVLLVVFVINQCSSPLDPTV----DVLGLPDGVKFIFLDIGLAMIIFTCILGQLT  182
            +GRQ MV+   F++ + ++P D  V    ++ G+ DG +  FL+ GL   +   IL   T
Sbjct  198  IGRQLMVVGCFFILARVTTP-DVEVGTGNNIFGVSDGAQ-AFLNTGLHAALLMTILASNT  255

Query  183  TQVNASYAMIDFINNYFALFTLYTTMAVEFSGIMHSSYL  221
             ++ AS   + F++  F    L+  + +E +GI   +++
Sbjct  256  WKLAASTFPVAFVDLPFTYILLWCGLILEATGICSGAWV  294


>A5J095_SITs
Sequence ID: Query_118229 Length: 139
Range 1: 1 to 139

Score:269 bits(688), Expect:3e-92, 
Method:Compositional matrix adjust., 
Identities:131/139(94%), Positives:136/139(97%), Gaps:0/139(0%)

Query  306  GMQIAFFAVAKLPANERGTSFFGRKTCEILFKGNGENLPGFMIGRQLTVVCSFFLVGSFT  365
            GMQIAFFAVAKLPA+ERGTSFFG+KTCE+LF+GNGENLPGFMIGRQLTVVCSFFLVGSFT
Sbjct  1    GMQIAFFAVAKLPASERGTSFFGKKTCELLFRGNGENLPGFMIGRQLTVVCSFFLVGSFT  60

Query  366  SLIIEPGQGENIFGVSDGAQAFLNYGFQGAVITTILASITWQLAASAFPIAFLNNPVTFI  425
            SL IEPG GENIFGVSDGAQAFLNYGFQGAVITTILASITWQLAASAFPIAFLNNP TFI
Sbjct  61   SLTIEPGMGENIFGVSDGAQAFLNYGFQGAVITTILASITWQLAASAFPIAFLNNPATFI  120

Query  426  LLVVALFLERIGLCAGAWV  444
            LLV+ALFLERIGLCAGAWV
Sbjct  121  LLVIALFLERIGLCAGAWV  139


Range 2: 13 to 139

Score:46.2 bits(108), Expect:4e-09, 
Method:Compositional matrix adjust., 
Identities:34/128(27%), Positives:63/128(49%), Gaps:6/128(4%)

Query  99   PDLYKDSHPLTYKNAALAFKG--DNLDRYLMGRQFMVLLVVFVINQCSS-PLDPTV--DV  153
            P   + +     K   L F+G  +NL  +++GRQ  V+   F++   +S  ++P +  ++
Sbjct  13   PASERGTSFFGKKTCELLFRGNGENLPGFMIGRQLTVVCSFFLVGSFTSLTIEPGMGENI  72

Query  154  LGLPDGVKFIFLDIGLAMIIFTCILGQLTTQVNASYAMIDFINNYFALFTLYTTMAVEFS  213
             G+ DG +  FL+ G    + T IL  +T Q+ AS   I F+NN      L   + +E  
Sbjct  73   FGVSDGAQ-AFLNYGFQGAVITTILASITWQLAASAFPIAFLNNPATFILLVIALFLERI  131

Query  214  GIMHSSYL  221
            G+   +++
Sbjct  132  GLCAGAWV  139


Query #15: Q0QVM6_SITs Query ID: lcl|Query_118211 Length: 565

Sequences producing significant alignments:
                                                                  Scientific      Common                     Max    Total Query   E    Per.   Acc.                        
Description                                                       Name            Name            Taxid      Score  Score cover Value  Ident  Len        Accession        
Q0QVM6_SITs                                                                                       0          1166   1166  100%  0.0    100.00 565        Query_118234     
B8C4N0_SITs                                                                                       0          897    897   77%   0.0    100.00 437        Query_118228     
A5J093_SITs                                                                                       0          604    685   74%   0.0    100.00 295        Query_118232     
A5J094_SITs                                                                                       0          595    674   74%   0.0    98.98  294        Query_118231     
Q0QVM7_SITs                                                                                       0          509    509   92%   1e-179 49.35  528        Query_118235     
Q0QVM8_SITs                                                                                       0          499    499   81%   4e-176 54.21  517        Query_118233     
B5YNJ0_SITs                                                                                       0          478    533   84%   2e-168 51.57  475        Query_118230     
B8C2V9_SITs                                                                                       0          472    523   77%   3e-166 55.27  464        Query_118226     
Q39510_SITs                                                                                       0          459    459   76%   9e-160 50.92  548        Query_118222     
O81199_SITs                                                                                       0          459    459   76%   9e-160 50.92  548        Query_118221     
O81203_SITs                                                                                       0          456    456   77%   1e-158 50.34  538        Query_118225     
O81200_SITs                                                                                       0          454    502   83%   6e-158 48.23  543        Query_118220     
O81202_SITs                                                                                       0          452    500   75%   5e-157 51.05  548        Query_118223     
O81201_SITs                                                                                       0          448    448   76%   1e-155 48.85  557        Query_118224     
A5J0A3_SITs                                                                                       0          345    427   74%   8e-119 58.08  297        Query_118227     
A5J095_SITs                                                                                       0          172    211   45%   2e-54  60.43  139        Query_118229     


Alignments:

>Q0QVM6_SITs
Sequence ID: Query_118234 Length: 565
Range 1: 1 to 565

Score:1166 bits(3016), Expect:0.0, 
Method:Compositional matrix adjust., 
Identities:565/565(100%), Positives:565/565(100%), Gaps:0/565(0%)

Query  1    MCAQNDETITASSSIIPSKTAMITRDAALSPTPSNTPEIYLSKLDDSDNNGLDDHHDRNL  60
            MCAQNDETITASSSIIPSKTAMITRDAALSPTPSNTPEIYLSKLDDSDNNGLDDHHDRNL
Sbjct  1    MCAQNDETITASSSIIPSKTAMITRDAALSPTPSNTPEIYLSKLDDSDNNGLDDHHDRNL  60

Query  61   VMTPITAVKYTYSLALLAFSIILIVSVIFNQGTKLSTVNPWLALCVMVGTIVWLGMMEGQ  120
            VMTPITAVKYTYSLALLAFSIILIVSVIFNQGTKLSTVNPWLALCVMVGTIVWLGMMEGQ
Sbjct  61   VMTPITAVKYTYSLALLAFSIILIVSVIFNQGTKLSTVNPWLALCVMVGTIVWLGMMEGQ  120

Query  121  QGALVGLTGVVDHLVYKESHSLAFRNTQLAYRGDNLDRYVTGRQFMVLMCVFVINLCGSP  180
            QGALVGLTGVVDHLVYKESHSLAFRNTQLAYRGDNLDRYVTGRQFMVLMCVFVINLCGSP
Sbjct  121  QGALVGLTGVVDHLVYKESHSLAFRNTQLAYRGDNLDRYVTGRQFMVLMCVFVINLCGSP  180

Query  181  LPGMSESSLNLPQIIEEIFLKTGIAMILMTAMISQLPPQVNASHCMIDFINNYFALFTLY  240
            LPGMSESSLNLPQIIEEIFLKTGIAMILMTAMISQLPPQVNASHCMIDFINNYFALFTLY
Sbjct  181  LPGMSESSLNLPQIIEEIFLKTGIAMILMTAMISQLPPQVNASHCMIDFINNYFALFTLY  240

Query  241  TALIIEFSGVMHASYLIQNIISLISGKPVKTREEPRTRLQASFFWLRVLMSLSTLCFSMA  300
            TALIIEFSGVMHASYLIQNIISLISGKPVKTREEPRTRLQASFFWLRVLMSLSTLCFSMA
Sbjct  241  TALIIEFSGVMHASYLIQNIISLISGKPVKTREEPRTRLQASFFWLRVLMSLSTLCFSMA  300

Query  301  VTVVALFQGKTTMWQGVPEWVSLVLFFVLLTIVGMLEGMQIAFLATSKMRREQRGTSFFG  360
            VTVVALFQGKTTMWQGVPEWVSLVLFFVLLTIVGMLEGMQIAFLATSKMRREQRGTSFFG
Sbjct  301  VTVVALFQGKTTMWQGVPEWVSLVLFFVLLTIVGMLEGMQIAFLATSKMRREQRGTSFFG  360

Query  361  KKTVEVISKKNGQNLPAFFIGRQLMVVGCFFILARVTTPDVEVGTGNNIFGVSDGAQAFL  420
            KKTVEVISKKNGQNLPAFFIGRQLMVVGCFFILARVTTPDVEVGTGNNIFGVSDGAQAFL
Sbjct  361  KKTVEVISKKNGQNLPAFFIGRQLMVVGCFFILARVTTPDVEVGTGNNIFGVSDGAQAFL  420

Query  421  NTGLHAALLMTILASNTWKLAASTFPVAFVNLPFTYILLWCGLILEATGICSGAWVLARI  480
            NTGLHAALLMTILASNTWKLAASTFPVAFVNLPFTYILLWCGLILEATGICSGAWVLARI
Sbjct  421  NTGLHAALLMTILASNTWKLAASTFPVAFVNLPFTYILLWCGLILEATGICSGAWVLARI  480

Query  481  LKRVTKLKYDEEYVGTPERPTLSQDYLDAQMPESLVGQSQDVLDEKPGEDREGAKPPESK  540
            LKRVTKLKYDEEYVGTPERPTLSQDYLDAQMPESLVGQSQDVLDEKPGEDREGAKPPESK
Sbjct  481  LKRVTKLKYDEEYVGTPERPTLSQDYLDAQMPESLVGQSQDVLDEKPGEDREGAKPPESK  540

Query  541  VPSTDALDEQAQSQGELDVESGLAK  565
            VPSTDALDEQAQSQGELDVESGLAK
Sbjct  541  VPSTDALDEQAQSQGELDVESGLAK  565


>B8C4N0_SITs
Sequence ID: Query_118228 Length: 437
Range 1: 1 to 437

Score:897 bits(2318), Expect:0.0, 
Method:Compositional matrix adjust., 
Identities:437/437(100%), Positives:437/437(100%), Gaps:0/437(0%)

Query  62   MTPITAVKYTYSLALLAFSIILIVSVIFNQGTKLSTVNPWLALCVMVGTIVWLGMMEGQQ  121
            MTPITAVKYTYSLALLAFSIILIVSVIFNQGTKLSTVNPWLALCVMVGTIVWLGMMEGQQ
Sbjct  1    MTPITAVKYTYSLALLAFSIILIVSVIFNQGTKLSTVNPWLALCVMVGTIVWLGMMEGQQ  60

Query  122  GALVGLTGVVDHLVYKESHSLAFRNTQLAYRGDNLDRYVTGRQFMVLMCVFVINLCGSPL  181
            GALVGLTGVVDHLVYKESHSLAFRNTQLAYRGDNLDRYVTGRQFMVLMCVFVINLCGSPL
Sbjct  61   GALVGLTGVVDHLVYKESHSLAFRNTQLAYRGDNLDRYVTGRQFMVLMCVFVINLCGSPL  120

Query  182  PGMSESSLNLPQIIEEIFLKTGIAMILMTAMISQLPPQVNASHCMIDFINNYFALFTLYT  241
            PGMSESSLNLPQIIEEIFLKTGIAMILMTAMISQLPPQVNASHCMIDFINNYFALFTLYT
Sbjct  121  PGMSESSLNLPQIIEEIFLKTGIAMILMTAMISQLPPQVNASHCMIDFINNYFALFTLYT  180

Query  242  ALIIEFSGVMHASYLIQNIISLISGKPVKTREEPRTRLQASFFWLRVLMSLSTLCFSMAV  301
            ALIIEFSGVMHASYLIQNIISLISGKPVKTREEPRTRLQASFFWLRVLMSLSTLCFSMAV
Sbjct  181  ALIIEFSGVMHASYLIQNIISLISGKPVKTREEPRTRLQASFFWLRVLMSLSTLCFSMAV  240

Query  302  TVVALFQGKTTMWQGVPEWVSLVLFFVLLTIVGMLEGMQIAFLATSKMRREQRGTSFFGK  361
            TVVALFQGKTTMWQGVPEWVSLVLFFVLLTIVGMLEGMQIAFLATSKMRREQRGTSFFGK
Sbjct  241  TVVALFQGKTTMWQGVPEWVSLVLFFVLLTIVGMLEGMQIAFLATSKMRREQRGTSFFGK  300

Query  362  KTVEVISKKNGQNLPAFFIGRQLMVVGCFFILARVTTPDVEVGTGNNIFGVSDGAQAFLN  421
            KTVEVISKKNGQNLPAFFIGRQLMVVGCFFILARVTTPDVEVGTGNNIFGVSDGAQAFLN
Sbjct  301  KTVEVISKKNGQNLPAFFIGRQLMVVGCFFILARVTTPDVEVGTGNNIFGVSDGAQAFLN  360

Query  422  TGLHAALLMTILASNTWKLAASTFPVAFVNLPFTYILLWCGLILEATGICSGAWVLARIL  481
            TGLHAALLMTILASNTWKLAASTFPVAFVNLPFTYILLWCGLILEATGICSGAWVLARIL
Sbjct  361  TGLHAALLMTILASNTWKLAASTFPVAFVNLPFTYILLWCGLILEATGICSGAWVLARIL  420

Query  482  KRVTKLKYDEEYVGTPE  498
            KRVTKLKYDEEYVGTPE
Sbjct  421  KRVTKLKYDEEYVGTPE  437


>A5J093_SITs
Sequence ID: Query_118232 Length: 295
Range 1: 1 to 295

Score:604 bits(1558), Expect:0.0, 
Method:Compositional matrix adjust., 
Identities:295/295(100%), Positives:295/295(100%), Gaps:0/295(0%)

Query  182  PGMSESSLNLPQIIEEIFLKTGIAMILMTAMISQLPPQVNASHCMIDFINNYFALFTLYT  241
            PGMSESSLNLPQIIEEIFLKTGIAMILMTAMISQLPPQVNASHCMIDFINNYFALFTLYT
Sbjct  1    PGMSESSLNLPQIIEEIFLKTGIAMILMTAMISQLPPQVNASHCMIDFINNYFALFTLYT  60

Query  242  ALIIEFSGVMHASYLIQNIISLISGKPVKTREEPRTRLQASFFWLRVLMSLSTLCFSMAV  301
            ALIIEFSGVMHASYLIQNIISLISGKPVKTREEPRTRLQASFFWLRVLMSLSTLCFSMAV
Sbjct  61   ALIIEFSGVMHASYLIQNIISLISGKPVKTREEPRTRLQASFFWLRVLMSLSTLCFSMAV  120

Query  302  TVVALFQGKTTMWQGVPEWVSLVLFFVLLTIVGMLEGMQIAFLATSKMRREQRGTSFFGK  361
            TVVALFQGKTTMWQGVPEWVSLVLFFVLLTIVGMLEGMQIAFLATSKMRREQRGTSFFGK
Sbjct  121  TVVALFQGKTTMWQGVPEWVSLVLFFVLLTIVGMLEGMQIAFLATSKMRREQRGTSFFGK  180

Query  362  KTVEVISKKNGQNLPAFFIGRQLMVVGCFFILARVTTPDVEVGTGNNIFGVSDGAQAFLN  421
            KTVEVISKKNGQNLPAFFIGRQLMVVGCFFILARVTTPDVEVGTGNNIFGVSDGAQAFLN
Sbjct  181  KTVEVISKKNGQNLPAFFIGRQLMVVGCFFILARVTTPDVEVGTGNNIFGVSDGAQAFLN  240

Query  422  TGLHAALLMTILASNTWKLAASTFPVAFVNLPFTYILLWCGLILEATGICSGAWV  476
            TGLHAALLMTILASNTWKLAASTFPVAFVNLPFTYILLWCGLILEATGICSGAWV
Sbjct  241  TGLHAALLMTILASNTWKLAASTFPVAFVNLPFTYILLWCGLILEATGICSGAWV  295


Range 2: 110 to 295

Score:51.6 bits(122), Expect:4e-10, 
Method:Compositional matrix adjust., 
Identities:47/199(24%), Positives:90/199(45%), Gaps:28/199(14%)

Query  73   SLALLAFSIILIVSVIFNQGTKL-STVNPWLALCVMVGTIVWLGMMEGQQGALVGLTGVV  131
            SL+ L FS+ + V  +F   T +   V  W++L +    +  +GM+EG Q A +  + + 
Sbjct  110  SLSTLCFSMAVTVVALFQGKTTMWQGVPEWVSLVLFFVLLTIVGMLEGMQIAFLATSKM-  168

Query  132  DHLVYKESHSLAFRNTQLA-----YRGDNLDRYVTGRQFMVLMCVFVINLCGSP------  180
                 +E    +F   +         G NL  +  GRQ MV+ C F++    +P      
Sbjct  169  ----RREQRGTSFFGKKTVEVISKKNGQNLPAFFIGRQLMVVGCFFILARVTTPDVEVGT  224

Query  181  ---LPGMSESSLNLPQIIEEIFLKTGIAMILMTAMISQLPPQVNASHCMIDFINNYFALF  237
               + G+S+ +        + FL TG+   L+  +++    ++ AS   + F+N  F   
Sbjct  225  GNNIFGVSDGA--------QAFLNTGLHAALLMTILASNTWKLAASTFPVAFVNLPFTYI  276

Query  238  TLYTALIIEFSGVMHASYL  256
             L+  LI+E +G+   +++
Sbjct  277  LLWCGLILEATGICSGAWV  295


Range 3: 16 to 93

Score:29.3 bits(64), Expect:0.006, 
Method:Compositional matrix adjust., 
Identities:19/78(24%), Positives:41/78(52%), Gaps:2/78(2%)

Query  417  QAFLNTGLHAALLMTILASNTWKLAASTFPVAFVNLPFTYILLWCGLILEATGICSGAWV  476
            + FL TG+   L+  +++    ++ AS   + F+N  F    L+  LI+E +G+   +++
Sbjct  16   EIFLKTGIAMILMTAMISQLPPQVNASHCMIDFINNYFALFTLYTALIIEFSGVMHASYL  75

Query  477  LARILKRVT--KLKYDEE  492
            +  I+  ++   +K  EE
Sbjct  76   IQNIISLISGKPVKTREE  93


>A5J094_SITs
Sequence ID: Query_118231 Length: 294
Range 1: 1 to 294

Score:595 bits(1533), Expect:0.0, 
Method:Compositional matrix adjust., 
Identities:291/294(99%), Positives:292/294(99%), Gaps:0/294(0%)

Query  183  GMSESSLNLPQIIEEIFLKTGIAMILMTAMISQLPPQVNASHCMIDFINNYFALFTLYTA  242
            GMSESSLNLP IIEEIFLKTGIAMILMTAMISQLPPQVNASHCMIDFINNYFALFTLYTA
Sbjct  1    GMSESSLNLPPIIEEIFLKTGIAMILMTAMISQLPPQVNASHCMIDFINNYFALFTLYTA  60

Query  243  LIIEFSGVMHASYLIQNIISLISGKPVKTREEPRTRLQASFFWLRVLMSLSTLCFSMAVT  302
            LIIEFSGVMHASYLIQNIISLISGKPVKTREEPRTRLQASFFWLRVLMSLSTLCFSMAVT
Sbjct  61   LIIEFSGVMHASYLIQNIISLISGKPVKTREEPRTRLQASFFWLRVLMSLSTLCFSMAVT  120

Query  303  VVALFQGKTTMWQGVPEWVSLVLFFVLLTIVGMLEGMQIAFLATSKMRREQRGTSFFGKK  362
            V ALFQGKTTMWQGVPEWVSLVLFFVLLTIVGMLEGMQIAFLATSKMRREQRGTSFFGKK
Sbjct  121  VAALFQGKTTMWQGVPEWVSLVLFFVLLTIVGMLEGMQIAFLATSKMRREQRGTSFFGKK  180

Query  363  TVEVISKKNGQNLPAFFIGRQLMVVGCFFILARVTTPDVEVGTGNNIFGVSDGAQAFLNT  422
            TVEVISKKNGQNLPAFFIGRQLMVVGCFFILARVTTPDVEVGTGNNIFGVSDGAQAFLNT
Sbjct  181  TVEVISKKNGQNLPAFFIGRQLMVVGCFFILARVTTPDVEVGTGNNIFGVSDGAQAFLNT  240

Query  423  GLHAALLMTILASNTWKLAASTFPVAFVNLPFTYILLWCGLILEATGICSGAWV  476
            GLHAALLMTILASNTWKLAASTFPVAFV+LPFTYILLWCGLILEATGICSGAWV
Sbjct  241  GLHAALLMTILASNTWKLAASTFPVAFVDLPFTYILLWCGLILEATGICSGAWV  294


Range 2: 109 to 294

Score:50.8 bits(120), Expect:6e-10, 
Method:Compositional matrix adjust., 
Identities:46/199(23%), Positives:91/199(45%), Gaps:28/199(14%)

Query  73   SLALLAFSIILIVSVIFNQGTKL-STVNPWLALCVMVGTIVWLGMMEGQQGALVGLTGVV  131
            SL+ L FS+ + V+ +F   T +   V  W++L +    +  +GM+EG Q A +  + + 
Sbjct  109  SLSTLCFSMAVTVAALFQGKTTMWQGVPEWVSLVLFFVLLTIVGMLEGMQIAFLATSKM-  167

Query  132  DHLVYKESHSLAFRNTQLA-----YRGDNLDRYVTGRQFMVLMCVFVINLCGSP------  180
                 +E    +F   +         G NL  +  GRQ MV+ C F++    +P      
Sbjct  168  ----RREQRGTSFFGKKTVEVISKKNGQNLPAFFIGRQLMVVGCFFILARVTTPDVEVGT  223

Query  181  ---LPGMSESSLNLPQIIEEIFLKTGIAMILMTAMISQLPPQVNASHCMIDFINNYFALF  237
               + G+S+ +        + FL TG+   L+  +++    ++ AS   + F++  F   
Sbjct  224  GNNIFGVSDGA--------QAFLNTGLHAALLMTILASNTWKLAASTFPVAFVDLPFTYI  275

Query  238  TLYTALIIEFSGVMHASYL  256
             L+  LI+E +G+   +++
Sbjct  276  LLWCGLILEATGICSGAWV  294


Range 3: 15 to 92

Score:28.9 bits(63), Expect:0.006, 
Method:Compositional matrix adjust., 
Identities:19/78(24%), Positives:41/78(52%), Gaps:2/78(2%)

Query  417  QAFLNTGLHAALLMTILASNTWKLAASTFPVAFVNLPFTYILLWCGLILEATGICSGAWV  476
            + FL TG+   L+  +++    ++ AS   + F+N  F    L+  LI+E +G+   +++
Sbjct  15   EIFLKTGIAMILMTAMISQLPPQVNASHCMIDFINNYFALFTLYTALIIEFSGVMHASYL  74

Query  477  LARILKRVT--KLKYDEE  492
            +  I+  ++   +K  EE
Sbjct  75   IQNIISLISGKPVKTREE  92


>Q0QVM7_SITs
Sequence ID: Query_118235 Length: 528
Range 1: 4 to 528

Score:509 bits(1310), Expect:1e-179, 
Method:Compositional matrix adjust., 
Identities:267/541(49%), Positives:359/541(66%), Gaps:32/541(5%)

Query  27   AALSPTPSNTPEIYLSKLDDSDNNGLDDHHDRNLV-MTPITAVKYTYSLALLAFSIILIV  85
            A +  TP+ TP  +            DDH D + V +TP   ++Y  S+ LL FSII++ 
Sbjct  4    AEVDSTPTTTPVKH------------DDHADSHDVKLTPFNVLRYIGSIGLLIFSIIIVA  51

Query  86   SVIFNQGTKLST-VNPWLALCVMVGTIVWLGMMEGQQGALVGLTGVVDHLVYKESHSLAF  144
            +++F   T+++   NPW+AL V +  IVWL M+EGQQ +LVGL  V D  +YK+SH L +
Sbjct  52   ALMFTGNTRVAKDANPWVALIVCILAIVWLSMIEGQQASLVGLPPV-DPTLYKDSHPLTY  110

Query  145  RNTQLAYRGDNLDRYVTGRQFMVLMCVFVINLCGSPLPGMSESSLNLPQIIEEIFLKTGI  204
            +N  LA++GDNLDRY+ GRQFMVL+ VFVIN C SPL    +  L LP  ++ IFL  G+
Sbjct  111  KNAALAFKGDNLDRYLMGRQFMVLLVVFVINQCSSPLDPKVDV-LGLPDGVKFIFLDIGL  169

Query  205  AMILMTAMISQLPPQVNASHCMIDFINNYFALFTLYTALIIEFSGVMHASYLIQNIISLI  264
            AMI+ T ++ QL  QVNAS+ MIDFINNYFALFTLYT +++EFSG+MHASYLIQNI++ +
Sbjct  170  AMIIFTCILGQLTTQVNASYAMIDFINNYFALFTLYTTMVVEFSGIMHASYLIQNILAAV  229

Query  265  SGKPVKTREEPRTRLQASFFWLRVLMSLSTLCFSMAVTVVALFQGKTTM---WQGVPEWV  321
            SGKP+ T EEP+T +  +FFW RVLMSL+ L F +AVT+ AL  G+T++   +  +   +
Sbjct  230  SGKPISTNEEPKTGMTFAFFWGRVLMSLAILGFCLAVTLSALLNGQTSVAVKYPSISPGL  289

Query  322  SLVLFFVLLTIVGMLEGMQIAFLATSKMRREQRGTSFFGKKTVEVISKKNGQNLPAFFIG  381
            ++ L F  ++IVGMLEGMQIAF A +K+   +RGTSFFGKKT E++ + NG+NLP F IG
Sbjct  290  AVFLLFFFMSIVGMLEGMQIAFFAVAKLPASERGTSFFGKKTCELLFRGNGENLPGFMIG  349

Query  382  RQLMVVGCFFILARVTTPDVEVGTGNNIFGVSDGAQAFLNTGLHAALLMTILASNTWKLA  441
            RQL VV  FF++   T+  +E G G NIFGVSDGAQAFLN G   A++ TILAS TW+LA
Sbjct  350  RQLTVVCSFFLVGSFTSLTIEPGMGENIFGVSDGAQAFLNYGFQGAVITTILASITWQLA  409

Query  442  ASTFPVAFVNLPFTYILLWCGLILEATGICSGAWVLARILKRVTKLKYDEEYVGTPERPT  501
            AS FP+AF+N P T+ILL   L LE  G+C+GAWVLA + K++ K +YDE YVGTPE   
Sbjct  410  ASAFPIAFLNNPATFILLVIALFLERIGLCAGAWVLASVQKKIMKFEYDEVYVGTPEE-R  468

Query  502  LSQDYLDAQMPESL-----------VGQSQDVLDEKPGEDREGAKPPESKVPSTDALDEQ  550
            +  D+ D +                V  S D LD      ++  +   SK  + +A+D Q
Sbjct  469  IENDHADKEFDSDAGHLYGGGFTGHVCGSHDALDGPMPHSKDALEAKRSK-DALEAVDAQ  527

Query  551  A  551
            A
Sbjct  528  A  528


>Q0QVM8_SITs
Sequence ID: Query_118233 Length: 517
Range 1: 18 to 477

Score:499 bits(1286), Expect:4e-176, 
Method:Compositional matrix adjust., 
Identities:251/463(54%), Positives:334/463(72%), Gaps:8/463(1%)

Query  53   DDHHDRNLV-MTPITAVKYTYSLALLAFSIILIVSVIFNQGTKLST-VNPWLALCVMVGT  110
            DDH D + V +TP   ++Y  S+ LL FSII++ +++F   T+++   NPW++L V +  
Sbjct  18   DDHADSHDVKLTPFNILRYIGSIGLLIFSIIIVGALMFTGNTRVAKDANPWVSLIVCILA  77

Query  111  IVWLGMMEGQQGALVGLTGVVDHLVYKESHSLAFRNTQLAYRGDNLDRYVTGRQFMVLMC  170
            IVWL M+EGQQ +LVGL   VD  +YK+SH L ++N  LA++GDNLDRY+ GRQFMVL+ 
Sbjct  78   IVWLSMIEGQQASLVGLP-PVDPDLYKDSHPLTYKNAALAFKGDNLDRYLMGRQFMVLLV  136

Query  171  VFVINLCGSPLPGMSESSLNLPQIIEEIFLKTGIAMILMTAMISQLPPQVNASHCMIDFI  230
            VFVIN C SPL    +  L LP  ++ IFL  G+AMI+ T ++ QL  QVNAS+ MIDFI
Sbjct  137  VFVINQCSSPLDPTVDV-LGLPDGVKFIFLDIGLAMIIFTCILGQLTTQVNASYAMIDFI  195

Query  231  NNYFALFTLYTALIIEFSGVMHASYLIQNIISLISGKPVKTREEPRTRLQASFFWLRVLM  290
            NNYFALFTLYT + +EFSG+MH+SYLIQNI+S +SGKP++T EEP+T +  +FFW RVLM
Sbjct  196  NNYFALFTLYTTMAVEFSGIMHSSYLIQNILSAVSGKPIQTNEEPKTGMTFAFFWGRVLM  255

Query  291  SLSTLCFSMAVTVVALFQGKTTM---WQGVPEWVSLVLFFVLLTIVGMLEGMQIAFLATS  347
            SL+ L F +AVT+VALF G+T++   +  +   +S+ L F  + +VGMLEGMQIAF A +
Sbjct  256  SLAILGFCLAVTLVALFNGQTSVSVKYPSISPGLSVFLLFFFMAVVGMLEGMQIAFFAVA  315

Query  348  KMRREQRGTSFFGKKTVEVISKKNGQNLPAFFIGRQLMVVGCFFILARVTTPDVEVGTGN  407
            K+   +RGTSFFG+KT E++ K NG+NLP F IGRQL VV  FF++   T+  +E G G 
Sbjct  316  KLPANERGTSFFGRKTCEILFKGNGENLPGFMIGRQLTVVCSFFLVGSFTSLIIEPGQGE  375

Query  408  NIFGVSDGAQAFLNTGLHAALLMTILASNTWKLAASTFPVAFVNLPFTYILLWCGLILEA  467
            NIFGVSDGAQAFLN G   A++ TILAS TW+LAAS FP+AF+N P T+ILL   L LE 
Sbjct  376  NIFGVSDGAQAFLNYGFQGAVITTILASITWQLAASAFPIAFLNNPVTFILLVVALFLER  435

Query  468  TGICSGAWVLARILKRVTKLKYDEEYVGTPERPTLSQDYLDAQ  510
             G+C+GAWVLA   K+  K +YDE YVGTPE   ++ ++ D +
Sbjct  436  IGLCAGAWVLASAQKKAMKFEYDEVYVGTPEE-RIANNHADKE  477


>B5YNJ0_SITs
Sequence ID: Query_118230 Length: 475
Range 1: 1 to 475

Score:478 bits(1231), Expect:2e-168, 
Method:Compositional matrix adjust., 
Identities:247/479(52%), Positives:327/479(68%), Gaps:19/479(3%)

Query  88   IFNQGTKLST-VNPWLALCVMVGTIVWLGMMEGQQGALVGLTGVVDHLVYKESHSLAFRN  146
            +F   T+++   NPW+AL V +  IVWL M+EGQQ +LVGL   VD  +YK+SH L ++N
Sbjct  1    MFTGNTRVAKDANPWVALIVCILAIVWLSMIEGQQASLVGLP-PVDPTLYKDSHPLTYKN  59

Query  147  TQLAYRGDNLDRYVTGRQFMVLMCVFVINLCGSPLPGMSESSLNLPQIIEEIFLKTGIAM  206
              LA++GDNLDRY+ GRQFMVL+ VFVIN C SPL    +  L LP  ++ IFL  G+AM
Sbjct  60   AALAFKGDNLDRYLMGRQFMVLLVVFVINQCSSPLDPKVDV-LGLPDGVKFIFLDIGLAM  118

Query  207  ILMTAMISQLPPQVNASHCMIDFINNYFALFTLYTALIIEFSGVMHASYLIQNIISLISG  266
            I+ T ++ QL  QVNAS+ MIDFINNYFALFTLYT +++EFSG+MHASYLIQNI++ +SG
Sbjct  119  IIFTCILGQLTTQVNASYAMIDFINNYFALFTLYTTMVVEFSGIMHASYLIQNILAAVSG  178

Query  267  KPVKTREEPRTRLQASFFWLRVLMSLSTLCFSMAVTVVALFQGKTTM---WQGVPEWVSL  323
            KP+ T EEP+T +  +FFW RVLMSL+ L F +AVT+ AL  G+T++   +  +   +++
Sbjct  179  KPISTNEEPKTGMTFAFFWGRVLMSLAILGFCLAVTLSALLNGQTSVAVKYPSISPGLAV  238

Query  324  VLFFVLLTIVGMLEGMQIAFLATSKMRREQRGTSFFGKKTVEVISKKNGQNLPAFFIGRQ  383
             L F  ++IVGMLEGMQIAF A +K+   +RGTSFFGKKT E++ + NG+NLP F IGRQ
Sbjct  239  FLLFFFMSIVGMLEGMQIAFFAVAKLPASERGTSFFGKKTCELLFRGNGENLPGFMIGRQ  298

Query  384  LMVVGCFFILARVTTPDVEVGTGNNIFGVSDGAQAFLNTGLHAALLMTILASNTWKLAAS  443
            L VV  FF++   T+  +E G G NIFGVSDGAQAFLN G   A++ TILAS TW+LAAS
Sbjct  299  LTVVCSFFLVGSFTSLTIEPGMGENIFGVSDGAQAFLNYGFQGAVITTILASITWQLAAS  358

Query  444  TFPVAFVNLPFTYILLWCGLILEATGICSGAWVLARILKRVTKLKYDEEYVGTPERPTLS  503
             FP+AF+N P T+ILL   L LE  G+C+GAWVLA + K++ K +YDE YVGTPE   + 
Sbjct  359  AFPIAFLNNPATFILLVIALFLERIGLCAGAWVLASVQKKIMKFEYDEVYVGTPEE-RIE  417

Query  504  QDYLDAQMPESL-----------VGQSQDVLDEKPGEDREGAKPPESKVPSTDALDEQA  551
             D+ D +                V  S D LD      ++  +   SK  + +A+D QA
Sbjct  418  NDHADKEFDSDAGHLYGGGFTGHVCGSHDALDGPMPHSKDALEAKRSK-DALEAVDAQA  475


Range 2: 203 to 395

Score:55.1 bits(131), Expect:5e-11, 
Method:Compositional matrix adjust., 
Identities:53/198(27%), Positives:96/198(48%), Gaps:15/198(7%)

Query  73   SLALLAFSIILIVSVIFNQGT----KLSTVNPWLALCVMVGTIVWLGMMEGQQGALVGLT  128
            SLA+L F + + +S + N  T    K  +++P LA+ ++   +  +GM+EG Q A     
Sbjct  203  SLAILGFCLAVTLSALLNGQTSVAVKYPSISPGLAVFLLFFFMSIVGMLEGMQIAFFA--  260

Query  129  GVVDHLVYKESHSLAF--RNTQLAYR--GDNLDRYVTGRQFMVLMCVFVINLCGSPL--P  182
              V  L   E  +  F  +  +L +R  G+NL  ++ GRQ  V+   F++    S    P
Sbjct  261  --VAKLPASERGTSFFGKKTCELLFRGNGENLPGFMIGRQLTVVCSFFLVGSFTSLTIEP  318

Query  183  GMSESSLNLPQIIEEIFLKTGIAMILMTAMISQLPPQVNASHCMIDFINNYFALFTLYTA  242
            GM E+   +     + FL  G    ++T +++ +  Q+ AS   I F+NN      L  A
Sbjct  319  GMGENIFGVSD-GAQAFLNYGFQGAVITTILASITWQLAASAFPIAFLNNPATFILLVIA  377

Query  243  LIIEFSGVMHASYLIQNI  260
            L +E  G+   ++++ ++
Sbjct  378  LFLERIGLCAGAWVLASV  395


>B8C2V9_SITs
Sequence ID: Query_118226 Length: 464
Range 1: 1 to 424

Score:472 bits(1215), Expect:3e-166, 
Method:Compositional matrix adjust., 
Identities:236/427(55%), Positives:310/427(72%), Gaps:7/427(1%)

Query  88   IFNQGTKLST-VNPWLALCVMVGTIVWLGMMEGQQGALVGLTGVVDHLVYKESHSLAFRN  146
            +F   T+++   NPW++L V +  IVWL M+EGQQ +LVGL   VD  +YK+SH L ++N
Sbjct  1    MFTGNTRVAKDANPWVSLIVCILAIVWLSMIEGQQASLVGLP-PVDPDLYKDSHPLTYKN  59

Query  147  TQLAYRGDNLDRYVTGRQFMVLMCVFVINLCGSPLPGMSESSLNLPQIIEEIFLKTGIAM  206
              LA++GDNLDRY+ GRQFMVL+ VFVIN C SPL    +  L LP  ++ IFL  G+AM
Sbjct  60   AALAFKGDNLDRYLMGRQFMVLLVVFVINQCSSPLDPTVDV-LGLPDGVKFIFLDIGLAM  118

Query  207  ILMTAMISQLPPQVNASHCMIDFINNYFALFTLYTALIIEFSGVMHASYLIQNIISLISG  266
            I+ T ++ QL  QVNAS+ MIDFINNYFALFTLYT + +EFSG+MH+SYLIQNI+S +SG
Sbjct  119  IIFTCILGQLTTQVNASYAMIDFINNYFALFTLYTTMAVEFSGIMHSSYLIQNILSAVSG  178

Query  267  KPVKTREEPRTRLQASFFWLRVLMSLSTLCFSMAVTVVALFQGKTTM---WQGVPEWVSL  323
            KP++T EEP+T +  +FFW RVLMSL+ L F +AVT+VALF G+T++   +  +   +S+
Sbjct  179  KPIQTNEEPKTGMTFAFFWGRVLMSLAILGFCLAVTLVALFNGQTSVSVKYPSISPGLSV  238

Query  324  VLFFVLLTIVGMLEGMQIAFLATSKMRREQRGTSFFGKKTVEVISKKNGQNLPAFFIGRQ  383
             L F  + +VGMLEGMQIAF A +K+   +RGTSFFG+KT E++ K NG+NLP F IGRQ
Sbjct  239  FLLFFFMAVVGMLEGMQIAFFAVAKLPANERGTSFFGRKTCEILFKGNGENLPGFMIGRQ  298

Query  384  LMVVGCFFILARVTTPDVEVGTGNNIFGVSDGAQAFLNTGLHAALLMTILASNTWKLAAS  443
            L VV  FF++   T+  +E G G NIFGVSDGAQAFLN G   A++ TILAS TW+LAAS
Sbjct  299  LTVVCSFFLVGSFTSLIIEPGQGENIFGVSDGAQAFLNYGFQGAVITTILASITWQLAAS  358

Query  444  TFPVAFVNLPFTYILLWCGLILEATGICSGAWVLARILKRVTKLKYDEEYVGTPERPTLS  503
             FP+AF+N P T+ILL   L LE  G+C+GAWVLA   K+  K +YDE YVGTPE   ++
Sbjct  359  AFPIAFLNNPVTFILLVVALFLERIGLCAGAWVLASAQKKAMKFEYDEVYVGTPEE-RIA  417

Query  504  QDYLDAQ  510
             ++ D +
Sbjct  418  NNHADKE  424


Range 2: 203 to 392

Score:51.2 bits(121), Expect:8e-10, 
Method:Compositional matrix adjust., 
Identities:49/195(25%), Positives:95/195(48%), Gaps:15/195(7%)

Query  73   SLALLAFSIILIVSVIFNQGTKLS----TVNPWLALCVMVGTIVWLGMMEGQQGALVGLT  128
            SLA+L F + + +  +FN  T +S    +++P L++ ++   +  +GM+EG Q A     
Sbjct  203  SLAILGFCLAVTLVALFNGQTSVSVKYPSISPGLSVFLLFFFMAVVGMLEGMQIAFF---  259

Query  129  GVVDHLVYKESHSLAF--RNTQLAYR--GDNLDRYVTGRQFMVLMCVFVINLCGSPL--P  182
              V  L   E  +  F  +  ++ ++  G+NL  ++ GRQ  V+   F++    S +  P
Sbjct  260  -AVAKLPANERGTSFFGRKTCEILFKGNGENLPGFMIGRQLTVVCSFFLVGSFTSLIIEP  318

Query  183  GMSESSLNLPQIIEEIFLKTGIAMILMTAMISQLPPQVNASHCMIDFINNYFALFTLYTA  242
            G  E+   +     + FL  G    ++T +++ +  Q+ AS   I F+NN      L  A
Sbjct  319  GQGENIFGVSD-GAQAFLNYGFQGAVITTILASITWQLAASAFPIAFLNNPVTFILLVVA  377

Query  243  LIIEFSGVMHASYLI  257
            L +E  G+   ++++
Sbjct  378  LFLERIGLCAGAWVL  392


>Q39510_SITs
Sequence ID: Query_118222 Length: 548
Range 1: 5 to 437

Score:459 bits(1180), Expect:9e-160, 
Method:Compositional matrix adjust., 
Identities:222/436(51%), Positives:307/436(70%), Gaps:4/436(0%)

Query  65   ITAVKYTYSLALLAFSIILIVSVIFNQGTKLST-VNPWLALCVMVGTIVWLGMMEGQQGA  123
            I  +K  YS+AL+ FS++++ +++F   TKL+   +P  AL +M   I+W+ M+EG Q +
Sbjct  5    IDGIKQFYSMALVIFSVVIVTALMFTDNTKLAKDAHPVAALVIMWLGILWMSMVEGGQCS  64

Query  124  LVGLTGVVDHLVYKESHSLAFRNTQLAYRGDNLDRYVTGRQFMVLMCVFVINLCGSPLPG  183
            +VGL  + D  +YKESH + ++   L ++G+NLDRY+ GRQFMV+   F INLCG+PL G
Sbjct  65   MVGLPPI-DRDLYKESHPITYKICSLGHKGNNLDRYLMGRQFMVIFINFTINLCGAPLEG  123

Query  184  MSESSLNLPQIIEEIFLKTGIAMILMTAMISQLPPQVNASHCMIDFINNYFALFTLYTAL  243
                 L LP+I+ +IFL +GIAM+L    I QL  QVNASHCM+D+IN +F  FTLY  L
Sbjct  124  --AEVLGLPEILTDIFLGSGIAMVLTVVTIGQLTAQVNASHCMLDYINTHFMTFTLYVTL  181

Query  244  IIEFSGVMHASYLIQNIISLISGKPVKTREEPRTRLQASFFWLRVLMSLSTLCFSMAVTV  303
            +IE +GVMH+ YLI+++    +GKPV+T E PR+ +Q  F W RV+ SL  LCF++AVT+
Sbjct  182  VIEATGVMHSCYLIRDMFYHAAGKPVETNEPPRSAVQNLFHWGRVVFSLGVLCFALAVTI  241

Query  304  VALFQGKTTMWQGVPEWVSLVLFFVLLTIVGMLEGMQIAFLATSKMRREQRGTSFFGKKT  363
             ALF GKTTMW+ +P  V++VLF +L+++VG+LEGMQIAF A +K+ + +RG   F +KT
Sbjct  242  EALFNGKTTMWEFIPNGVAIVLFILLMSVVGLLEGMQIAFFAVAKIPKAERGDHPFARKT  301

Query  364  VEVISKKNGQNLPAFFIGRQLMVVGCFFILARVTTPDVEVGTGNNIFGVSDGAQAFLNTG  423
             E++ K  G+NLP F +GRQ+ V  CFFI+ARVTT D+EVG  +NIFGVSDG Q F N G
Sbjct  302  CELLFKGKGRNLPGFMVGRQMTVTLCFFIIARVTTLDIEVGVDDNIFGVSDGIQEFFNLG  361

Query  424  LHAALLMTILASNTWKLAASTFPVAFVNLPFTYILLWCGLILEATGICSGAWVLARILKR  483
               A++ TILAS  W+L AS FP+AF++ P  YI+L   L++EATGIC+GAW L  I K+
Sbjct  362  FLGAIITTILASIAWQLVASAFPIAFLSNPIVYIVLRIVLLIEATGICAGAWFLGMIHKK  421

Query  484  VTKLKYDEEYVGTPER  499
            V   + DE YVGT E 
Sbjct  422  VAGFQLDEVYVGTAEE  437


>O81199_SITs
Sequence ID: Query_118221 Length: 548
Range 1: 5 to 437

Score:459 bits(1180), Expect:9e-160, 
Method:Compositional matrix adjust., 
Identities:222/436(51%), Positives:307/436(70%), Gaps:4/436(0%)

Query  65   ITAVKYTYSLALLAFSIILIVSVIFNQGTKLST-VNPWLALCVMVGTIVWLGMMEGQQGA  123
            I  +K  YS+AL+ FS++++ +++F   TKL+   +P  AL +M   I+W+ M+EG Q +
Sbjct  5    IDGIKQFYSMALVIFSVVIVTALMFTDNTKLAKDAHPVAALVIMWLGILWMSMVEGGQCS  64

Query  124  LVGLTGVVDHLVYKESHSLAFRNTQLAYRGDNLDRYVTGRQFMVLMCVFVINLCGSPLPG  183
            +VGL  + D  +YKESH + ++   L ++G+NLDRY+ GRQFMV+   F INLCG+PL G
Sbjct  65   MVGLPPI-DRDLYKESHPITYKICSLGHKGNNLDRYLMGRQFMVIFINFTINLCGAPLEG  123

Query  184  MSESSLNLPQIIEEIFLKTGIAMILMTAMISQLPPQVNASHCMIDFINNYFALFTLYTAL  243
                 L LP+I+ +IFL +GIAM+L    I QL  QVNASHCM+D+IN +F  FTLY  L
Sbjct  124  --AEVLGLPEILTDIFLGSGIAMVLTVVTIGQLTAQVNASHCMLDYINTHFMTFTLYVTL  181

Query  244  IIEFSGVMHASYLIQNIISLISGKPVKTREEPRTRLQASFFWLRVLMSLSTLCFSMAVTV  303
            +IE +GVMH+ YLI+++    +GKPV+T E PR+ +Q  F W RV+ SL  LCF++AVT+
Sbjct  182  VIEATGVMHSCYLIRDMFYHAAGKPVETNEPPRSAVQNLFHWGRVVFSLGVLCFALAVTI  241

Query  304  VALFQGKTTMWQGVPEWVSLVLFFVLLTIVGMLEGMQIAFLATSKMRREQRGTSFFGKKT  363
             ALF GKTTMW+ +P  V++VLF +L+++VG+LEGMQIAF A +K+ + +RG   F +KT
Sbjct  242  EALFNGKTTMWEFIPNGVAIVLFILLMSVVGLLEGMQIAFFAVAKIPKAERGDHPFARKT  301

Query  364  VEVISKKNGQNLPAFFIGRQLMVVGCFFILARVTTPDVEVGTGNNIFGVSDGAQAFLNTG  423
             E++ K  G+NLP F +GRQ+ V  CFFI+ARVTT D+EVG  +NIFGVSDG Q F N G
Sbjct  302  CELLFKGKGRNLPGFMVGRQMTVTLCFFIIARVTTLDIEVGVDDNIFGVSDGIQEFFNLG  361

Query  424  LHAALLMTILASNTWKLAASTFPVAFVNLPFTYILLWCGLILEATGICSGAWVLARILKR  483
               A++ TILAS  W+L AS FP+AF++ P  YI+L   L++EATGIC+GAW L  I K+
Sbjct  362  FLGAIITTILASIAWQLVASAFPIAFLSNPIVYIVLRIVLLIEATGICAGAWFLGMIHKK  421

Query  484  VTKLKYDEEYVGTPER  499
            V   + DE YVGT E 
Sbjct  422  VAGFQLDEVYVGTAEE  437


>O81203_SITs
Sequence ID: Query_118225 Length: 538
Range 1: 5 to 442

Score:456 bits(1172), Expect:1e-158, 
Method:Compositional matrix adjust., 
Identities:222/441(50%), Positives:306/441(69%), Gaps:4/441(0%)

Query  65   ITAVKYTYSLALLAFSIILIVSVIFNQGTKLST-VNPWLALCVMVGTIVWLGMMEGQQGA  123
            I  +K  YS+AL+ FS++++ +++F   TK++   +P  AL +M   I+W+ M+EG Q +
Sbjct  5    IDGIKQFYSMALVIFSVVIVTALMFTDNTKMAQDAHPVAALVIMWLGILWMSMVEGGQCS  64

Query  124  LVGLTGVVDHLVYKESHSLAFRNTQLAYRGDNLDRYVTGRQFMVLMCVFVINLCGSPLPG  183
            +VGL  + D  +YKESH   ++   L ++G+NLDRY+ GRQFMV+   F INLCG+PL G
Sbjct  65   MVGLPPI-DRELYKESHPTTYKICSLGHKGNNLDRYLMGRQFMVIFINFTINLCGAPLEG  123

Query  184  MSESSLNLPQIIEEIFLKTGIAMILMTAMISQLPPQVNASHCMIDFINNYFALFTLYTAL  243
                 L LP+I+ +IFL +GIAM+L    I QL  QVNASHCM+D+IN +F  FTLY  L
Sbjct  124  --AEVLGLPEILTDIFLGSGIAMVLTVTTIGQLTAQVNASHCMLDYINTHFMTFTLYVTL  181

Query  244  IIEFSGVMHASYLIQNIISLISGKPVKTREEPRTRLQASFFWLRVLMSLSTLCFSMAVTV  303
            IIE +GVMH+ Y I+++    +GKPV+T E PRT +Q  F W RV+ SL  LCF++AVT+
Sbjct  182  IIEATGVMHSCYFIRDLFYHAAGKPVETNEPPRTAVQNLFHWGRVVFSLGVLCFALAVTL  241

Query  304  VALFQGKTTMWQGVPEWVSLVLFFVLLTIVGMLEGMQIAFLATSKMRREQRGTSFFGKKT  363
             ALF GKTTMW+ +P  V+++LF +L+++VG+LEGMQIAF A +K+ + +RG   F +KT
Sbjct  242  EALFNGKTTMWEFIPNGVAVLLFVLLMSVVGLLEGMQIAFFAVAKIPKAERGDHPFARKT  301

Query  364  VEVISKKNGQNLPAFFIGRQLMVVGCFFILARVTTPDVEVGTGNNIFGVSDGAQAFLNTG  423
             E++ +  G+NLP F +GRQ+ V  CFFI+ARVTT D+EVG  +NIFGVSDG Q F N G
Sbjct  302  CELLFRGKGRNLPGFMVGRQMTVTLCFFIIARVTTLDIEVGVDDNIFGVSDGIQEFFNLG  361

Query  424  LHAALLMTILASNTWKLAASTFPVAFVNLPFTYILLWCGLILEATGICSGAWVLARILKR  483
               A++ TILAS  W+L AS FP+AF++ P  YI+L   L++EATGICSGAW L  I K+
Sbjct  362  FLGAIITTILASIAWQLVASAFPIAFLSNPIVYIMLRIVLLIEATGICSGAWFLGMIHKK  421

Query  484  VTKLKYDEEYVGTPERPTLSQ  504
            V   + DE YVGT E     Q
Sbjct  422  VAGFQLDEVYVGTAEERAAGQ  442


>O81200_SITs
Sequence ID: Query_118220 Length: 543
Range 1: 12 to 481

Score:454 bits(1168), Expect:6e-158, 
Method:Compositional matrix adjust., 
Identities:231/479(48%), Positives:317/479(66%), Gaps:15/479(3%)

Query  72   YSLALLAFSIILIVSVIFNQGTKLST-VNPWLALCVMVGTIVWLGMMEGQQGALVGLTGV  130
            YS+ L+ FS++++ +++F   TKL+   +P  AL +M   I+W+ M+EG Q ++VGL  +
Sbjct  12   YSMCLVIFSVVIVTALMFTDNTKLAKDAHPVAALVIMWLGILWMSMVEGGQCSMVGLPPI  71

Query  131  VDHLVYKESHSLAFRNTQLAYRGDNLDRYVTGRQFMVLMCVFVINLCGSPLPGMSESSLN  190
             D  +YKESH   ++   L ++G+NLDRY+ GRQFMV+   F INLCG+PL G     L 
Sbjct  72   -DRDLYKESHPTTYKICSLGHKGNNLDRYLMGRQFMVIFINFTINLCGAPLEG--AEVLG  128

Query  191  LPQIIEEIFLKTGIAMILMTAMISQLPPQVNASHCMIDFINNYFALFTLYTALIIEFSGV  250
            LP+I+ +IFL +GIAM+L    I QL  QVNASHCM+D+IN +F  FTLY  LIIE +GV
Sbjct  129  LPEILTDIFLGSGIAMVLTVVTIGQLTAQVNASHCMLDYINTHFMTFTLYVTLIIEVTGV  188

Query  251  MHASYLIQNIISLISGKPVKTREEPRTRLQASFFWLRVLMSLSTLCFSMAVTVVALFQGK  310
            MH+ YLI+++    +GKPV+T E PR  +Q  F W RV+ SL  LCF++AVT+ ALF+G+
Sbjct  189  MHSCYLIRDMFYFAAGKPVETNEPPRNAVQNLFHWGRVVFSLGVLCFALAVTLEALFKGQ  248

Query  311  TTMWQGVPEWVSLVLFFVLLTIVGMLEGMQIAFLATSKMRREQRGTSFFGKKTVEVISKK  370
            TTMW+ +P  V++VLF +L+++VG+LEGMQIAF A +K+ +  RG   F +KT EV+ K 
Sbjct  249  TTMWEFIPNGVAVVLFVLLMSLVGLLEGMQIAFFAVAKIPKADRGDHPFARKTCEVLFKG  308

Query  371  NGQNLPAFFIGRQLMVVGCFFILARVTTPDVEVGTGNNIFGVSDGAQAFLNTGLHAALLM  430
            NG+NLP F +GRQ+ V  CFFI+ARVTT D+E+G  +NIFGVSDG Q F N G   A++ 
Sbjct  309  NGRNLPGFMVGRQMTVTLCFFIIARVTTLDIEIGVDDNIFGVSDGIQEFFNLGFLGAIIT  368

Query  431  TILASNTWKLAASTFPVAFVNLPFTYILLWCGLILEATGICSGAWVLARILKRVTKLKYD  490
            TILAS  W+L AS FP+AF++ P  YI+L   L++EATGIC+GAW L  I K+V   + D
Sbjct  369  TILASIAWQLVASAFPIAFLSNPVVYIVLRIVLLIEATGICAGAWFLGMIHKKVAGFQLD  428

Query  491  EEYVGTPERPTLSQDYLDAQMPESLVGQSQDV-----LDEKPGEDREGAKPPESKVPST  544
            E YVGT E     Q       P+  V   +D      +  KP  + E A      VP T
Sbjct  429  EVYVGTAEERAAGQK------PDHSVHAGRDFTIGTNVLSKPPANWEEALANLGPVPET  481


Range 2: 1 to 195

Score:47.8 bits(112), Expect:1e-08, 
Method:Compositional matrix adjust., 
Identities:43/201(21%), Positives:89/201(44%), Gaps:8/201(3%)

Query  279  LQASFFWLRVLMSLSTLCFSMAVTVVALFQGKTTMWQGVPEWVSLVLFFVLLTIVGMLEG  338
            + + F + +   S+  + FS+ +    +F   T + +      +LV+ ++ +  + M+EG
Sbjct  1    MPSGFQYFQQAYSMCLVIFSVVIVTALMFTDNTKLAKDAHPVAALVIMWLGILWMSMVEG  60

Query  339  MQIAFLATSKMRREQRGTSFFGKKTVEVIS-KKNGQNLPAFFIGRQLMVVGCFFILARVT  397
             Q + +    + R+    S     T ++ S    G NL  + +GRQ MV+   F +    
Sbjct  61   GQCSMVGLPPIDRDLYKESH--PTTYKICSLGHKGNNLDRYLMGRQFMVIFINFTINLCG  118

Query  398  TPDVEVGTGNNIFGVSDG-AQAFLNTGLHAALLMTILASNTWKLAASTFPVAFVNLPFTY  456
             P      G  + G+ +     FL +G+   L +  +   T ++ AS   + ++N  F  
Sbjct  119  APL----EGAEVLGLPEILTDIFLGSGIAMVLTVVTIGQLTAQVNASHCMLDYINTHFMT  174

Query  457  ILLWCGLILEATGICSGAWVL  477
              L+  LI+E TG+    +++
Sbjct  175  FTLYVTLIIEVTGVMHSCYLI  195


>O81202_SITs
Sequence ID: Query_118223 Length: 548
Range 1: 12 to 437

Score:452 bits(1162), Expect:5e-157, 
Method:Compositional matrix adjust., 
Identities:219/429(51%), Positives:302/429(70%), Gaps:4/429(0%)

Query  72   YSLALLAFSIILIVSVIFNQGTKLST-VNPWLALCVMVGTIVWLGMMEGQQGALVGLTGV  130
            YS+ L+ FS++++ +++F   TKL+   +P  AL +M   I+W+ M+EG Q ++VGL  +
Sbjct  12   YSMCLVIFSVVIVTALMFTDNTKLAKDAHPVAALVIMWLGILWMSMVEGGQCSMVGLPPI  71

Query  131  VDHLVYKESHSLAFRNTQLAYRGDNLDRYVTGRQFMVLMCVFVINLCGSPLPGMSESSLN  190
             D  +YKESH   ++   L ++G+NLDRY+ GRQFMV+   F INLCG+PL G     L 
Sbjct  72   -DRDLYKESHPTTYKICSLGHKGNNLDRYLMGRQFMVIFINFTINLCGAPLEG--AEVLG  128

Query  191  LPQIIEEIFLKTGIAMILMTAMISQLPPQVNASHCMIDFINNYFALFTLYTALIIEFSGV  250
            LP+I+ +IFL +GIAM+L    I QL  QVNASHCM+D+IN +F  FTLY  LIIE +GV
Sbjct  129  LPEILTDIFLGSGIAMVLTVVTIGQLTAQVNASHCMLDYINTHFMTFTLYVTLIIEVTGV  188

Query  251  MHASYLIQNIISLISGKPVKTREEPRTRLQASFFWLRVLMSLSTLCFSMAVTVVALFQGK  310
            MH+ YLI+++    +GKPV+T E PR  +Q  F W RV+ SL  LCF++AVT+ ALF+G+
Sbjct  189  MHSCYLIRDMFYFAAGKPVETNEPPRNAVQNLFHWGRVVFSLGVLCFALAVTLEALFKGQ  248

Query  311  TTMWQGVPEWVSLVLFFVLLTIVGMLEGMQIAFLATSKMRREQRGTSFFGKKTVEVISKK  370
            TTMW+ +P  V++VLF +L+++VG+LEGMQIAF A +K+ +  RG   F +KT E++ K 
Sbjct  249  TTMWEFIPNGVAVVLFVLLMSLVGLLEGMQIAFFAVAKIPKADRGDHPFARKTCELLFKG  308

Query  371  NGQNLPAFFIGRQLMVVGCFFILARVTTPDVEVGTGNNIFGVSDGAQAFLNTGLHAALLM  430
            NG+NLP F +GRQ+ V  CFFI+ARVTT D+E+G  +NIFGVSDG Q F N G   A++ 
Sbjct  309  NGRNLPGFMVGRQMTVTLCFFIIARVTTLDIEIGVDDNIFGVSDGIQEFFNLGFLGAIIT  368

Query  431  TILASNTWKLAASTFPVAFVNLPFTYILLWCGLILEATGICSGAWVLARILKRVTKLKYD  490
            TILAS  W+L AS FP+AF++ P  YI+L   L++EATGIC+GAW L  I K+V   + D
Sbjct  369  TILASIAWQLVASAFPIAFLSNPVVYIVLRIVLLIEATGICAGAWFLGMIHKKVAGFQLD  428

Query  491  EEYVGTPER  499
            E YVGT E 
Sbjct  429  EVYVGTAEE  437


Range 2: 1 to 195

Score:48.1 bits(113), Expect:8e-09, 
Method:Compositional matrix adjust., 
Identities:42/200(21%), Positives:88/200(44%), Gaps:6/200(3%)

Query  279  LQASFFWLRVLMSLSTLCFSMAVTVVALFQGKTTMWQGVPEWVSLVLFFVLLTIVGMLEG  338
            + + F + +   S+  + FS+ +    +F   T + +      +LV+ ++ +  + M+EG
Sbjct  1    MPSGFQYFQQAYSMCLVIFSVVIVTALMFTDNTKLAKDAHPVAALVIMWLGILWMSMVEG  60

Query  339  MQIAFLATSKMRREQRGTSFFGKKTVEVISKKNGQNLPAFFIGRQLMVVGCFFILARVTT  398
             Q + +    + R+    S      +  +  K G NL  + +GRQ MV+   F +     
Sbjct  61   GQCSMVGLPPIDRDLYKESHPTTYKICSLGHK-GNNLDRYLMGRQFMVIFINFTINLCGA  119

Query  399  PDVEVGTGNNIFGVSDG-AQAFLNTGLHAALLMTILASNTWKLAASTFPVAFVNLPFTYI  457
            P      G  + G+ +     FL +G+   L +  +   T ++ AS   + ++N  F   
Sbjct  120  PL----EGAEVLGLPEILTDIFLGSGIAMVLTVVTIGQLTAQVNASHCMLDYINTHFMTF  175

Query  458  LLWCGLILEATGICSGAWVL  477
             L+  LI+E TG+    +++
Sbjct  176  TLYVTLIIEVTGVMHSCYLI  195


>O81201_SITs
Sequence ID: Query_118224 Length: 557
Range 1: 5 to 437

Score:448 bits(1153), Expect:1e-155, 
Method:Compositional matrix adjust., 
Identities:213/436(49%), Positives:305/436(69%), Gaps:4/436(0%)

Query  65   ITAVKYTYSLALLAFSIILIVSVIFNQGTKLST-VNPWLALCVMVGTIVWLGMMEGQQGA  123
            I  +K  YS+AL+ FS++++ +++F   TK++   +P  AL +M   I+W+ M+EG Q +
Sbjct  5    IDGIKQFYSMALVIFSVVIVTALMFTDNTKMAKDAHPVAALVIMWLGILWMSMVEGGQCS  64

Query  124  LVGLTGVVDHLVYKESHSLAFRNTQLAYRGDNLDRYVTGRQFMVLMCVFVINLCGSPLPG  183
            +VGL  + D  +YKESH + ++   L ++G+NLDRY+ GRQF+V+   F INLCG+PL G
Sbjct  65   MVGLPPI-DRELYKESHPITYKICSLGHKGNNLDRYLMGRQFLVIFINFTINLCGAPLDG  123

Query  184  MSESSLNLPQIIEEIFLKTGIAMILMTAMISQLPPQVNASHCMIDFINNYFALFTLYTAL  243
                 L LP+++ +IFL +GIAM+L+   + QL  QVN+SHCM+D+IN +F  FTLY  L
Sbjct  124  --AEVLGLPKVLTDIFLGSGIAMVLIVVPLGQLTAQVNSSHCMLDYINTHFMTFTLYITL  181

Query  244  IIEFSGVMHASYLIQNIISLISGKPVKTREEPRTRLQASFFWLRVLMSLSTLCFSMAVTV  303
            IIE +GVMH  YLI+++    +GKPV++ E PR+ +Q  F W RV  SL  LCF++AVT+
Sbjct  182  IIEATGVMHVCYLIRDMFYHAAGKPVESNEPPRSAVQNVFHWGRVAFSLGVLCFALAVTI  241

Query  304  VALFQGKTTMWQGVPEWVSLVLFFVLLTIVGMLEGMQIAFLATSKMRREQRGTSFFGKKT  363
             ALF G+TTMWQ +P  V++VLF +L+ +VG+LEGMQIAF A +K+ + +RG   F +KT
Sbjct  242  EALFNGETTMWQSIPNGVAIVLFILLMAVVGLLEGMQIAFFAVAKIPKAERGDHPFARKT  301

Query  364  VEVISKKNGQNLPAFFIGRQLMVVGCFFILARVTTPDVEVGTGNNIFGVSDGAQAFLNTG  423
             E++ + NG+NLP F +GRQ+ V  CFFI+ARVTT DV+VG  +NIFGVSDG Q F N G
Sbjct  302  CELVFRGNGRNLPGFMVGRQITVTLCFFIIARVTTLDVDVGVDDNIFGVSDGVQEFFNLG  361

Query  424  LHAALLMTILASNTWKLAASTFPVAFVNLPFTYILLWCGLILEATGICSGAWVLARILKR  483
               A++ TILAS  W+L AS FP+AF++ P  YI+L   L++++TGIC+ AW L  I K+
Sbjct  362  FLGAIITTILASIAWQLVASAFPIAFLSNPIVYIMLRIVLLIQSTGICASAWFLGMIHKK  421

Query  484  VTKLKYDEEYVGTPER  499
            +   + DE YVGT E 
Sbjct  422  IAGFQEDEVYVGTAEE  437


>A5J0A3_SITs
Sequence ID: Query_118227 Length: 297
Range 1: 7 to 297

Score:345 bits(884), Expect:8e-119, 
Method:Compositional matrix adjust., 
Identities:169/291(58%), Positives:218/291(74%), Gaps:3/291(1%)

Query  189  LNLPQIIEEIFLKTGIAMILMTAMISQLPPQVNASHCMIDFINNYFALFTLYTALIIEFS  248
            L LP  ++ IFL  G+AMI+ T ++ QL  QVNAS+ MIDFINNYFALFTLYT + +EFS
Sbjct  7    LGLPDGVKFIFLDIGLAMIIFTCILGQLTTQVNASYAMIDFINNYFALFTLYTTMAVEFS  66

Query  249  GVMHASYLIQNIISLISGKPVKTREEPRTRLQASFFWLRVLMSLSTLCFSMAVTVVALFQ  308
            G+MH+SYLIQNI+S +SGKP++T EEP+T +  +FFW RVLMSL+ L F +AVT+VALF 
Sbjct  67   GIMHSSYLIQNILSAVSGKPIQTNEEPKTGMTFAFFWGRVLMSLAILGFCLAVTLVALFN  126

Query  309  GKTTM---WQGVPEWVSLVLFFVLLTIVGMLEGMQIAFLATSKMRREQRGTSFFGKKTVE  365
            G+T++   +  +   +S+ L F  + +VGMLEGMQIAF A +K+   +RGTSFFG+KT E
Sbjct  127  GQTSVSVKYPSISPGLSVFLLFFFMAVVGMLEGMQIAFFAVAKLPANERGTSFFGRKTCE  186

Query  366  VISKKNGQNLPAFFIGRQLMVVGCFFILARVTTPDVEVGTGNNIFGVSDGAQAFLNTGLH  425
            ++ K NG+NLP F IGRQL VV  FF++   T+  +E G G NIFGVSDGAQAFLN G  
Sbjct  187  ILFKGNGENLPGFMIGRQLTVVCSFFLVGSFTSLIIEPGQGENIFGVSDGAQAFLNYGFQ  246

Query  426  AALLMTILASNTWKLAASTFPVAFVNLPFTYILLWCGLILEATGICSGAWV  476
             A++ TILAS TW+LAAS FP+AF+N P T+ILL   L LE  G+C+GAWV
Sbjct  247  GAVITTILASITWQLAASAFPIAFLNNPVTFILLVVALFLERIGLCAGAWV  297


Range 2: 109 to 297

Score:49.3 bits(116), Expect:2e-09, 
Method:Compositional matrix adjust., 
Identities:49/194(25%), Positives:94/194(48%), Gaps:15/194(7%)

Query  73   SLALLAFSIILIVSVIFNQGTKLS----TVNPWLALCVMVGTIVWLGMMEGQQGALVGLT  128
            SLA+L F + + +  +FN  T +S    +++P L++ ++   +  +GM+EG Q A     
Sbjct  109  SLAILGFCLAVTLVALFNGQTSVSVKYPSISPGLSVFLLFFFMAVVGMLEGMQIAFFA--  166

Query  129  GVVDHLVYKESHSLAF--RNTQLAYR--GDNLDRYVTGRQFMVLMCVFVINLCGSPL--P  182
              V  L   E  +  F  +  ++ ++  G+NL  ++ GRQ  V+   F++    S +  P
Sbjct  167  --VAKLPANERGTSFFGRKTCEILFKGNGENLPGFMIGRQLTVVCSFFLVGSFTSLIIEP  224

Query  183  GMSESSLNLPQIIEEIFLKTGIAMILMTAMISQLPPQVNASHCMIDFINNYFALFTLYTA  242
            G  E+   +     + FL  G    ++T +++ +  Q+ AS   I F+NN      L  A
Sbjct  225  GQGENIFGVSD-GAQAFLNYGFQGAVITTILASITWQLAASAFPIAFLNNPVTFILLVVA  283

Query  243  LIIEFSGVMHASYL  256
            L +E  G+   +++
Sbjct  284  LFLERIGLCAGAWV  297


Range 3: 5 to 92

Score:33.5 bits(75), Expect:2e-04, 
Method:Compositional matrix adjust., 
Identities:24/88(27%), Positives:46/88(52%), Gaps:3/88(3%)

Query  408  NIFGVSDGAQ-AFLNTGLHAALLMTILASNTWKLAASTFPVAFVNLPFTYILLWCGLILE  466
            ++ G+ DG +  FL+ GL   +   IL   T ++ AS   + F+N  F    L+  + +E
Sbjct  5    DVLGLPDGVKFIFLDIGLAMIIFTCILGQLTTQVNASYAMIDFINNYFALFTLYTTMAVE  64

Query  467  ATGICSGAWVLARILKRVTK--LKYDEE  492
             +GI   ++++  IL  V+   ++ +EE
Sbjct  65   FSGIMHSSYLIQNILSAVSGKPIQTNEE  92


>A5J095_SITs
Sequence ID: Query_118229 Length: 139
Range 1: 1 to 139

Score:172 bits(435), Expect:2e-54, 
Method:Compositional matrix adjust., 
Identities:84/139(60%), Positives:103/139(74%), Gaps:0/139(0%)

Query  338  GMQIAFLATSKMRREQRGTSFFGKKTVEVISKKNGQNLPAFFIGRQLMVVGCFFILARVT  397
            GMQIAF A +K+   +RGTSFFGKKT E++ + NG+NLP F IGRQL VV  FF++   T
Sbjct  1    GMQIAFFAVAKLPASERGTSFFGKKTCELLFRGNGENLPGFMIGRQLTVVCSFFLVGSFT  60

Query  398  TPDVEVGTGNNIFGVSDGAQAFLNTGLHAALLMTILASNTWKLAASTFPVAFVNLPFTYI  457
            +  +E G G NIFGVSDGAQAFLN G   A++ TILAS TW+LAAS FP+AF+N P T+I
Sbjct  61   SLTIEPGMGENIFGVSDGAQAFLNYGFQGAVITTILASITWQLAASAFPIAFLNNPATFI  120

Query  458  LLWCGLILEATGICSGAWV  476
            LL   L LE  G+C+GAWV
Sbjct  121  LLVIALFLERIGLCAGAWV  139


Range 2: 24 to 139

Score:39.3 bits(90), Expect:9e-07, 
Method:Compositional matrix adjust., 
Identities:33/122(27%), Positives:57/122(46%), Gaps:8/122(6%)

Query  137  KESHSLAFRNTQLAYRGDNLDRYVTGRQFMVLMCVFVINLCGSPL--PGMSESSLNLPQI  194
            K++  L FR       G+NL  ++ GRQ  V+   F++    S    PGM E+   +   
Sbjct  24   KKTCELLFRG-----NGENLPGFMIGRQLTVVCSFFLVGSFTSLTIEPGMGENIFGVSD-  77

Query  195  IEEIFLKTGIAMILMTAMISQLPPQVNASHCMIDFINNYFALFTLYTALIIEFSGVMHAS  254
              + FL  G    ++T +++ +  Q+ AS   I F+NN      L  AL +E  G+   +
Sbjct  78   GAQAFLNYGFQGAVITTILASITWQLAASAFPIAFLNNPATFILLVIALFLERIGLCAGA  137

Query  255  YL  256
            ++
Sbjct  138  WV  139


Query #16: Q0QVM7_SITs Query ID: lcl|Query_118212 Length: 528

Sequences producing significant alignments:
                                                                  Scientific      Common                     Max    Total Query   E    Per.   Acc.                        
Description                                                       Name            Name            Taxid      Score  Score cover Value  Ident  Len        Accession        
Q0QVM7_SITs                                                                                       0          1079   1079  100%  0.0    100.00 528        Query_118235     
B5YNJ0_SITs                                                                                       0          972    972   89%   0.0    100.00 475        Query_118230     
Q0QVM8_SITs                                                                                       0          965    965   96%   0.0    91.44  517        Query_118233     
B8C2V9_SITs                                                                                       0          874    874   86%   0.0    92.41  464        Query_118226     
A5J0A3_SITs                                                                                       0          567    651   79%   0.0    93.60  297        Query_118227     
Q39510_SITs                                                                                       0          517    597   84%   0.0    55.83  548        Query_118222     
O81199_SITs                                                                                       0          517    597   84%   0.0    55.83  548        Query_118221     
O81203_SITs                                                                                       0          515    591   84%   0.0    55.61  538        Query_118225     
O81201_SITs                                                                                       0          514    514   82%   0.0    55.38  557        Query_118224     
O81202_SITs                                                                                       0          513    513   84%   0.0    55.70  548        Query_118223     
O81200_SITs                                                                                       0          511    511   84%   0.0    55.51  543        Query_118220     
Q0QVM6_SITs                                                                                       0          509    509   99%   1e-179 49.35  565        Query_118234     
B8C4N0_SITs                                                                                       0          493    493   83%   3e-175 55.33  437        Query_118228     
A5J093_SITs                                                                                       0          338    405   81%   7e-117 57.39  295        Query_118232     
A5J094_SITs                                                                                       0          337    404   81%   3e-116 57.04  294        Query_118231     
A5J095_SITs                                                                                       0          282    329   49%   5e-97  100.00 139        Query_118229     


Alignments:

>Q0QVM7_SITs
Sequence ID: Query_118235 Length: 528
Range 1: 1 to 528

Score:1079 bits(2791), Expect:0.0, 
Method:Compositional matrix adjust., 
Identities:528/528(100%), Positives:528/528(100%), Gaps:0/528(0%)

Query  1    MSSAEVDSTPTTTPVKHDDHADSHDVKLTPFNVLRYIGSIGLLIFSIIIVAALMFTGNTR  60
            MSSAEVDSTPTTTPVKHDDHADSHDVKLTPFNVLRYIGSIGLLIFSIIIVAALMFTGNTR
Sbjct  1    MSSAEVDSTPTTTPVKHDDHADSHDVKLTPFNVLRYIGSIGLLIFSIIIVAALMFTGNTR  60

Query  61   VAKDANPWVALIVCILAIVWLSMIEGQQASLVGLPPVDPTLYKDSHPLTYKNAALAFKGD  120
            VAKDANPWVALIVCILAIVWLSMIEGQQASLVGLPPVDPTLYKDSHPLTYKNAALAFKGD
Sbjct  61   VAKDANPWVALIVCILAIVWLSMIEGQQASLVGLPPVDPTLYKDSHPLTYKNAALAFKGD  120

Query  121  NLDRYLMGRQFMVLLVVFVINQCSSPLDPKVDVLGLPDGVKFIFLDIGLAMIIFTCILGQ  180
            NLDRYLMGRQFMVLLVVFVINQCSSPLDPKVDVLGLPDGVKFIFLDIGLAMIIFTCILGQ
Sbjct  121  NLDRYLMGRQFMVLLVVFVINQCSSPLDPKVDVLGLPDGVKFIFLDIGLAMIIFTCILGQ  180

Query  181  LTTQVNASYAMIDFINNYFALFTLYTTMVVEFSGIMHASYLIQNILAAVSGKPISTNEEP  240
            LTTQVNASYAMIDFINNYFALFTLYTTMVVEFSGIMHASYLIQNILAAVSGKPISTNEEP
Sbjct  181  LTTQVNASYAMIDFINNYFALFTLYTTMVVEFSGIMHASYLIQNILAAVSGKPISTNEEP  240

Query  241  KTGMTFAFFWGRVLMSLAILGFCLAVTLSALLNGQTSVAVKYPSISPGLAVFLLFFFMSI  300
            KTGMTFAFFWGRVLMSLAILGFCLAVTLSALLNGQTSVAVKYPSISPGLAVFLLFFFMSI
Sbjct  241  KTGMTFAFFWGRVLMSLAILGFCLAVTLSALLNGQTSVAVKYPSISPGLAVFLLFFFMSI  300

Query  301  VGMLEGMQIAFFAVAKLPASERGTSFFGKKTCELLFRGNGENLPGFMIGRQLTVVCSFFL  360
            VGMLEGMQIAFFAVAKLPASERGTSFFGKKTCELLFRGNGENLPGFMIGRQLTVVCSFFL
Sbjct  301  VGMLEGMQIAFFAVAKLPASERGTSFFGKKTCELLFRGNGENLPGFMIGRQLTVVCSFFL  360

Query  361  VGSFTSLTIEPGMGENIFGVSDGAQAFLNYGFQGAVITTILASITWQLAASAFPIAFLNN  420
            VGSFTSLTIEPGMGENIFGVSDGAQAFLNYGFQGAVITTILASITWQLAASAFPIAFLNN
Sbjct  361  VGSFTSLTIEPGMGENIFGVSDGAQAFLNYGFQGAVITTILASITWQLAASAFPIAFLNN  420

Query  421  PATFILLVIALFLERIGLCAGAWVLASVQKKIMKFEYDEVYVGTPEERIENDHADKEFDS  480
            PATFILLVIALFLERIGLCAGAWVLASVQKKIMKFEYDEVYVGTPEERIENDHADKEFDS
Sbjct  421  PATFILLVIALFLERIGLCAGAWVLASVQKKIMKFEYDEVYVGTPEERIENDHADKEFDS  480

Query  481  DAGHLYGGGFTGHVCGSHDALDGPMPHSKDALEAKRSKDALEAVDAQA  528
            DAGHLYGGGFTGHVCGSHDALDGPMPHSKDALEAKRSKDALEAVDAQA
Sbjct  481  DAGHLYGGGFTGHVCGSHDALDGPMPHSKDALEAKRSKDALEAVDAQA  528


>B5YNJ0_SITs
Sequence ID: Query_118230 Length: 475
Range 1: 1 to 475

Score:972 bits(2513), Expect:0.0, 
Method:Compositional matrix adjust., 
Identities:475/475(100%), Positives:475/475(100%), Gaps:0/475(0%)

Query  54   MFTGNTRVAKDANPWVALIVCILAIVWLSMIEGQQASLVGLPPVDPTLYKDSHPLTYKNA  113
            MFTGNTRVAKDANPWVALIVCILAIVWLSMIEGQQASLVGLPPVDPTLYKDSHPLTYKNA
Sbjct  1    MFTGNTRVAKDANPWVALIVCILAIVWLSMIEGQQASLVGLPPVDPTLYKDSHPLTYKNA  60

Query  114  ALAFKGDNLDRYLMGRQFMVLLVVFVINQCSSPLDPKVDVLGLPDGVKFIFLDIGLAMII  173
            ALAFKGDNLDRYLMGRQFMVLLVVFVINQCSSPLDPKVDVLGLPDGVKFIFLDIGLAMII
Sbjct  61   ALAFKGDNLDRYLMGRQFMVLLVVFVINQCSSPLDPKVDVLGLPDGVKFIFLDIGLAMII  120

Query  174  FTCILGQLTTQVNASYAMIDFINNYFALFTLYTTMVVEFSGIMHASYLIQNILAAVSGKP  233
            FTCILGQLTTQVNASYAMIDFINNYFALFTLYTTMVVEFSGIMHASYLIQNILAAVSGKP
Sbjct  121  FTCILGQLTTQVNASYAMIDFINNYFALFTLYTTMVVEFSGIMHASYLIQNILAAVSGKP  180

Query  234  ISTNEEPKTGMTFAFFWGRVLMSLAILGFCLAVTLSALLNGQTSVAVKYPSISPGLAVFL  293
            ISTNEEPKTGMTFAFFWGRVLMSLAILGFCLAVTLSALLNGQTSVAVKYPSISPGLAVFL
Sbjct  181  ISTNEEPKTGMTFAFFWGRVLMSLAILGFCLAVTLSALLNGQTSVAVKYPSISPGLAVFL  240

Query  294  LFFFMSIVGMLEGMQIAFFAVAKLPASERGTSFFGKKTCELLFRGNGENLPGFMIGRQLT  353
            LFFFMSIVGMLEGMQIAFFAVAKLPASERGTSFFGKKTCELLFRGNGENLPGFMIGRQLT
Sbjct  241  LFFFMSIVGMLEGMQIAFFAVAKLPASERGTSFFGKKTCELLFRGNGENLPGFMIGRQLT  300

Query  354  VVCSFFLVGSFTSLTIEPGMGENIFGVSDGAQAFLNYGFQGAVITTILASITWQLAASAF  413
            VVCSFFLVGSFTSLTIEPGMGENIFGVSDGAQAFLNYGFQGAVITTILASITWQLAASAF
Sbjct  301  VVCSFFLVGSFTSLTIEPGMGENIFGVSDGAQAFLNYGFQGAVITTILASITWQLAASAF  360

Query  414  PIAFLNNPATFILLVIALFLERIGLCAGAWVLASVQKKIMKFEYDEVYVGTPEERIENDH  473
            PIAFLNNPATFILLVIALFLERIGLCAGAWVLASVQKKIMKFEYDEVYVGTPEERIENDH
Sbjct  361  PIAFLNNPATFILLVIALFLERIGLCAGAWVLASVQKKIMKFEYDEVYVGTPEERIENDH  420

Query  474  ADKEFDSDAGHLYGGGFTGHVCGSHDALDGPMPHSKDALEAKRSKDALEAVDAQA  528
            ADKEFDSDAGHLYGGGFTGHVCGSHDALDGPMPHSKDALEAKRSKDALEAVDAQA
Sbjct  421  ADKEFDSDAGHLYGGGFTGHVCGSHDALDGPMPHSKDALEAKRSKDALEAVDAQA  475


>Q0QVM8_SITs
Sequence ID: Query_118233 Length: 517
Range 1: 1 to 513

Score:965 bits(2494), Expect:0.0, 
Method:Compositional matrix adjust., 
Identities:470/514(91%), Positives:489/514(95%), Gaps:3/514(0%)

Query  1    MSSAEVDSTPTTTPVKHDDHADSHDVKLTPFNVLRYIGSIGLLIFSIIIVAALMFTGNTR  60
            MS+AE+ S   T PVKHDDHADSHDVKLTPFN+LRYIGSIGLLIFSIIIV ALMFTGNTR
Sbjct  1    MSTAEIQSGADTAPVKHDDHADSHDVKLTPFNILRYIGSIGLLIFSIIIVGALMFTGNTR  60

Query  61   VAKDANPWVALIVCILAIVWLSMIEGQQASLVGLPPVDPTLYKDSHPLTYKNAALAFKGD  120
            VAKDANPWV+LIVCILAIVWLSMIEGQQASLVGLPPVDP LYKDSHPLTYKNAALAFKGD
Sbjct  61   VAKDANPWVSLIVCILAIVWLSMIEGQQASLVGLPPVDPDLYKDSHPLTYKNAALAFKGD  120

Query  121  NLDRYLMGRQFMVLLVVFVINQCSSPLDPKVDVLGLPDGVKFIFLDIGLAMIIFTCILGQ  180
            NLDRYLMGRQFMVLLVVFVINQCSSPLDP VDVLGLPDGVKFIFLDIGLAMIIFTCILGQ
Sbjct  121  NLDRYLMGRQFMVLLVVFVINQCSSPLDPTVDVLGLPDGVKFIFLDIGLAMIIFTCILGQ  180

Query  181  LTTQVNASYAMIDFINNYFALFTLYTTMVVEFSGIMHASYLIQNILAAVSGKPISTNEEP  240
            LTTQVNASYAMIDFINNYFALFTLYTTM VEFSGIMH+SYLIQNIL+AVSGKPI TNEEP
Sbjct  181  LTTQVNASYAMIDFINNYFALFTLYTTMAVEFSGIMHSSYLIQNILSAVSGKPIQTNEEP  240

Query  241  KTGMTFAFFWGRVLMSLAILGFCLAVTLSALLNGQTSVAVKYPSISPGLAVFLLFFFMSI  300
            KTGMTFAFFWGRVLMSLAILGFCLAVTL AL NGQTSV+VKYPSISPGL+VFLLFFFM++
Sbjct  241  KTGMTFAFFWGRVLMSLAILGFCLAVTLVALFNGQTSVSVKYPSISPGLSVFLLFFFMAV  300

Query  301  VGMLEGMQIAFFAVAKLPASERGTSFFGKKTCELLFRGNGENLPGFMIGRQLTVVCSFFL  360
            VGMLEGMQIAFFAVAKLPA+ERGTSFFG+KTCE+LF+GNGENLPGFMIGRQLTVVCSFFL
Sbjct  301  VGMLEGMQIAFFAVAKLPANERGTSFFGRKTCEILFKGNGENLPGFMIGRQLTVVCSFFL  360

Query  361  VGSFTSLTIEPGMGENIFGVSDGAQAFLNYGFQGAVITTILASITWQLAASAFPIAFLNN  420
            VGSFTSL IEPG GENIFGVSDGAQAFLNYGFQGAVITTILASITWQLAASAFPIAFLNN
Sbjct  361  VGSFTSLIIEPGQGENIFGVSDGAQAFLNYGFQGAVITTILASITWQLAASAFPIAFLNN  420

Query  421  PATFILLVIALFLERIGLCAGAWVLASVQKKIMKFEYDEVYVGTPEERIENDHADKEFDS  480
            P TFILLV+ALFLERIGLCAGAWVLAS QKK MKFEYDEVYVGTPEERI N+HADKE+ +
Sbjct  421  PVTFILLVVALFLERIGLCAGAWVLASAQKKAMKFEYDEVYVGTPEERIANNHADKEYQA  480

Query  481  --DAGHLYGGGFTGHVCGSHDALDGPMPHSKDAL  512
              D GHL GGGFTGHVCGSHDALDGP+  SKDAL
Sbjct  481  GGDVGHLTGGGFTGHVCGSHDALDGPIA-SKDAL  513


>B8C2V9_SITs
Sequence ID: Query_118226 Length: 464
Range 1: 1 to 460

Score:874 bits(2259), Expect:0.0, 
Method:Compositional matrix adjust., 
Identities:426/461(92%), Positives:442/461(95%), Gaps:3/461(0%)

Query  54   MFTGNTRVAKDANPWVALIVCILAIVWLSMIEGQQASLVGLPPVDPTLYKDSHPLTYKNA  113
            MFTGNTRVAKDANPWV+LIVCILAIVWLSMIEGQQASLVGLPPVDP LYKDSHPLTYKNA
Sbjct  1    MFTGNTRVAKDANPWVSLIVCILAIVWLSMIEGQQASLVGLPPVDPDLYKDSHPLTYKNA  60

Query  114  ALAFKGDNLDRYLMGRQFMVLLVVFVINQCSSPLDPKVDVLGLPDGVKFIFLDIGLAMII  173
            ALAFKGDNLDRYLMGRQFMVLLVVFVINQCSSPLDP VDVLGLPDGVKFIFLDIGLAMII
Sbjct  61   ALAFKGDNLDRYLMGRQFMVLLVVFVINQCSSPLDPTVDVLGLPDGVKFIFLDIGLAMII  120

Query  174  FTCILGQLTTQVNASYAMIDFINNYFALFTLYTTMVVEFSGIMHASYLIQNILAAVSGKP  233
            FTCILGQLTTQVNASYAMIDFINNYFALFTLYTTM VEFSGIMH+SYLIQNIL+AVSGKP
Sbjct  121  FTCILGQLTTQVNASYAMIDFINNYFALFTLYTTMAVEFSGIMHSSYLIQNILSAVSGKP  180

Query  234  ISTNEEPKTGMTFAFFWGRVLMSLAILGFCLAVTLSALLNGQTSVAVKYPSISPGLAVFL  293
            I TNEEPKTGMTFAFFWGRVLMSLAILGFCLAVTL AL NGQTSV+VKYPSISPGL+VFL
Sbjct  181  IQTNEEPKTGMTFAFFWGRVLMSLAILGFCLAVTLVALFNGQTSVSVKYPSISPGLSVFL  240

Query  294  LFFFMSIVGMLEGMQIAFFAVAKLPASERGTSFFGKKTCELLFRGNGENLPGFMIGRQLT  353
            LFFFM++VGMLEGMQIAFFAVAKLPA+ERGTSFFG+KTCE+LF+GNGENLPGFMIGRQLT
Sbjct  241  LFFFMAVVGMLEGMQIAFFAVAKLPANERGTSFFGRKTCEILFKGNGENLPGFMIGRQLT  300

Query  354  VVCSFFLVGSFTSLTIEPGMGENIFGVSDGAQAFLNYGFQGAVITTILASITWQLAASAF  413
            VVCSFFLVGSFTSL IEPG GENIFGVSDGAQAFLNYGFQGAVITTILASITWQLAASAF
Sbjct  301  VVCSFFLVGSFTSLIIEPGQGENIFGVSDGAQAFLNYGFQGAVITTILASITWQLAASAF  360

Query  414  PIAFLNNPATFILLVIALFLERIGLCAGAWVLASVQKKIMKFEYDEVYVGTPEERIENDH  473
            PIAFLNNP TFILLV+ALFLERIGLCAGAWVLAS QKK MKFEYDEVYVGTPEERI N+H
Sbjct  361  PIAFLNNPVTFILLVVALFLERIGLCAGAWVLASAQKKAMKFEYDEVYVGTPEERIANNH  420

Query  474  ADKEFDS--DAGHLYGGGFTGHVCGSHDALDGPMPHSKDAL  512
            ADKE+ +  D GHL GGGFTGHVCGSHDALDGP+  SKDAL
Sbjct  421  ADKEYQAGGDVGHLTGGGFTGHVCGSHDALDGPIA-SKDAL  460


>A5J0A3_SITs
Sequence ID: Query_118227 Length: 297
Range 1: 1 to 297

Score:567 bits(1462), Expect:0.0, 
Method:Compositional matrix adjust., 
Identities:278/297(94%), Positives:289/297(97%), Gaps:0/297(0%)

Query  148  DPKVDVLGLPDGVKFIFLDIGLAMIIFTCILGQLTTQVNASYAMIDFINNYFALFTLYTT  207
            DP VDVLGLPDGVKFIFLDIGLAMIIFTCILGQLTTQVNASYAMIDFINNYFALFTLYTT
Sbjct  1    DPTVDVLGLPDGVKFIFLDIGLAMIIFTCILGQLTTQVNASYAMIDFINNYFALFTLYTT  60

Query  208  MVVEFSGIMHASYLIQNILAAVSGKPISTNEEPKTGMTFAFFWGRVLMSLAILGFCLAVT  267
            M VEFSGIMH+SYLIQNIL+AVSGKPI TNEEPKTGMTFAFFWGRVLMSLAILGFCLAVT
Sbjct  61   MAVEFSGIMHSSYLIQNILSAVSGKPIQTNEEPKTGMTFAFFWGRVLMSLAILGFCLAVT  120

Query  268  LSALLNGQTSVAVKYPSISPGLAVFLLFFFMSIVGMLEGMQIAFFAVAKLPASERGTSFF  327
            L AL NGQTSV+VKYPSISPGL+VFLLFFFM++VGMLEGMQIAFFAVAKLPA+ERGTSFF
Sbjct  121  LVALFNGQTSVSVKYPSISPGLSVFLLFFFMAVVGMLEGMQIAFFAVAKLPANERGTSFF  180

Query  328  GKKTCELLFRGNGENLPGFMIGRQLTVVCSFFLVGSFTSLTIEPGMGENIFGVSDGAQAF  387
            G+KTCE+LF+GNGENLPGFMIGRQLTVVCSFFLVGSFTSL IEPG GENIFGVSDGAQAF
Sbjct  181  GRKTCEILFKGNGENLPGFMIGRQLTVVCSFFLVGSFTSLIIEPGQGENIFGVSDGAQAF  240

Query  388  LNYGFQGAVITTILASITWQLAASAFPIAFLNNPATFILLVIALFLERIGLCAGAWV  444
            LNYGFQGAVITTILASITWQLAASAFPIAFLNNP TFILLV+ALFLERIGLCAGAWV
Sbjct  241  LNYGFQGAVITTILASITWQLAASAFPIAFLNNPVTFILLVVALFLERIGLCAGAWV  297


Range 2: 105 to 297

Score:54.3 bits(129), Expect:4e-11, 
Method:Compositional matrix adjust., 
Identities:47/195(24%), Positives:93/195(47%), Gaps:10/195(5%)

Query  35   RYIGSIGLLIFSIIIVAALMFTGNTRVA---KDANPWVALIVCILAIVWLSMIEGQQASL  91
            R + S+ +L F + +    +F G T V+      +P +++ +    +  + M+EG Q + 
Sbjct  105  RVLMSLAILGFCLAVTLVALFNGQTSVSVKYPSISPGLSVFLLFFFMAVVGMLEGMQIAF  164

Query  92   VGLPPVDPTLYKDSHPLTYKNAALAFKG--DNLDRYLMGRQFMVLLVVFVINQCSS-PLD  148
              +  + P   + +     K   + FKG  +NL  +++GRQ  V+   F++   +S  ++
Sbjct  165  FAVAKL-PANERGTSFFGRKTCEILFKGNGENLPGFMIGRQLTVVCSFFLVGSFTSLIIE  223

Query  149  PKV--DVLGLPDGVKFIFLDIGLAMIIFTCILGQLTTQVNASYAMIDFINNYFALFTLYT  206
            P    ++ G+ DG +  FL+ G    + T IL  +T Q+ AS   I F+NN      L  
Sbjct  224  PGQGENIFGVSDGAQ-AFLNYGFQGAVITTILASITWQLAASAFPIAFLNNPVTFILLVV  282

Query  207  TMVVEFSGIMHASYL  221
             + +E  G+   +++
Sbjct  283  ALFLERIGLCAGAWV  297


Range 3: 5 to 82

Score:29.3 bits(64), Expect:0.005, 
Method:Compositional matrix adjust., 
Identities:20/78(26%), Positives:39/78(50%), Gaps:1/78(1%)

Query  376  NIFGVSDGAQ-AFLNYGFQGAVITTILASITWQLAASAFPIAFLNNPATFILLVIALFLE  434
            ++ G+ DG +  FL+ G    + T IL  +T Q+ AS   I F+NN      L   + +E
Sbjct  5    DVLGLPDGVKFIFLDIGLAMIIFTCILGQLTTQVNASYAMIDFINNYFALFTLYTTMAVE  64

Query  435  RIGLCAGAWVLASVQKKI  452
              G+   ++++ ++   +
Sbjct  65   FSGIMHSSYLIQNILSAV  82


>Q39510_SITs
Sequence ID: Query_118222 Length: 548
Range 1: 13 to 454

Score:517 bits(1332), Expect:0.0, 
Method:Compositional matrix adjust., 
Identities:249/446(56%), Positives:328/446(73%), Gaps:10/446(2%)

Query  39   SIGLLIFSIIIVAALMFTGNTRVAKDANPWVALIVCILAIVWLSMIEGQQASLVGLPPVD  98
            S+ L+IFS++IV ALMFT NT++AKDA+P  AL++  L I+W+SM+EG Q S+VGLPP+D
Sbjct  13   SMALVIFSVVIVTALMFTDNTKLAKDAHPVAALVIMWLGILWMSMVEGGQCSMVGLPPID  72

Query  99   PTLYKDSHPLTYKNAALAFKGDNLDRYLMGRQFMVLLVVFVINQCSSPLDPKVDVLGLPD  158
              LYK+SHP+TYK  +L  KG+NLDRYLMGRQFMV+ + F IN C +PL+   +VLGLP+
Sbjct  73   RDLYKESHPITYKICSLGHKGNNLDRYLMGRQFMVIFINFTINLCGAPLE-GAEVLGLPE  131

Query  159  GVKFIFLDIGLAMIIFTCILGQLTTQVNASYAMIDFINNYFALFTLYTTMVVEFSGIMHA  218
             +  IFL  G+AM++    +GQLT QVNAS+ M+D+IN +F  FTLY T+V+E +G+MH+
Sbjct  132  ILTDIFLGSGIAMVLTVVTIGQLTAQVNASHCMLDYINTHFMTFTLYVTLVIEATGVMHS  191

Query  219  SYLIQNILAAVSGKPISTNEEPKTGMTFAFFWGRVLMSLAILGFCLAVTLSALLNGQTSV  278
             YLI+++    +GKP+ TNE P++ +   F WGRV+ SL +L F LAVT+ AL NG+T++
Sbjct  192  CYLIRDMFYHAAGKPVETNEPPRSAVQNLFHWGRVVFSLGVLCFALAVTIEALFNGKTTM  251

Query  279  AVKYPSISPGLAVFLLFFFMSIVGMLEGMQIAFFAVAKLPASERGTSFFGKKTCELLFRG  338
               +  I  G+A+ L    MS+VG+LEGMQIAFFAVAK+P +ERG   F +KTCELLF+G
Sbjct  252  ---WEFIPNGVAIVLFILLMSVVGLLEGMQIAFFAVAKIPKAERGDHPFARKTCELLFKG  308

Query  339  NGENLPGFMIGRQLTVVCSFFLVGSFTSLTIEPGMGENIFGVSDGAQAFLNYGFQGAVIT  398
             G NLPGFM+GRQ+TV   FF++   T+L IE G+ +NIFGVSDG Q F N GF GA+IT
Sbjct  309  KGRNLPGFMVGRQMTVTLCFFIIARVTTLDIEVGVDDNIFGVSDGIQEFFNLGFLGAIIT  368

Query  399  TILASITWQLAASAFPIAFLNNPATFILLVIALFLERIGLCAGAWVLASVQKKIMKFEYD  458
            TILASI WQL ASAFPIAFL+NP  +I+L I L +E  G+CAGAW L  + KK+  F+ D
Sbjct  369  TILASIAWQLVASAFPIAFLSNPIVYIVLRIVLLIEATGICAGAWFLGMIHKKVAGFQLD  428

Query  459  EVYVGTPEERI------ENDHADKEF  478
            EVYVGT EER        + HA +EF
Sbjct  429  EVYVGTAEERAAGMKPDHSIHAGREF  454


Range 2: 225 to 442

Score:79.7 bits(195), Expect:8e-19, 
Method:Compositional matrix adjust., 
Identities:62/221(28%), Positives:110/221(49%), Gaps:14/221(6%)

Query  35   RYIGSIGLLIFSIIIVAALMFTGNTRVAKDANPWVALIVCILAIVWLSMIEGQQASLVGL  94
            R + S+G+L F++ +    +F G T + +     VA+++ IL +  + ++EG Q +   +
Sbjct  225  RVVFSLGVLCFALAVTIEALFNGKTTMWEFIPNGVAIVLFILLMSVVGLLEGMQIAFFAV  284

Query  95   PPVDPTLYKDSHPLTYKNAALAFKGD--NLDRYLMGRQFMVLLVVFVINQCSSPLDPKV-  151
              + P   +  HP   K   L FKG   NL  +++GRQ  V L  F+I + ++ LD +V 
Sbjct  285  AKI-PKAERGDHPFARKTCELLFKGKGRNLPGFMVGRQMTVTLCFFIIARVTT-LDIEVG  342

Query  152  ---DVLGLPDGVKFIFLDIGLAMIIFTCILGQLTTQVNASYAMIDFINNYFALFTLYTTM  208
               ++ G+ DG++  F ++G    I T IL  +  Q+ AS   I F++N      L   +
Sbjct  343  VDDNIFGVSDGIQE-FFNLGFLGAIITTILASIAWQLVASAFPIAFLSNPIVYIVLRIVL  401

Query  209  VVEFSGIMHASYLIQNILAAVSGKP-----ISTNEEPKTGM  244
            ++E +GI   ++ +  I   V+G       + T EE   GM
Sbjct  402  LIEATGICAGAWFLGMIHKKVAGFQLDEVYVGTAEERAAGM  442


>O81199_SITs
Sequence ID: Query_118221 Length: 548
Range 1: 13 to 454

Score:517 bits(1332), Expect:0.0, 
Method:Compositional matrix adjust., 
Identities:249/446(56%), Positives:328/446(73%), Gaps:10/446(2%)

Query  39   SIGLLIFSIIIVAALMFTGNTRVAKDANPWVALIVCILAIVWLSMIEGQQASLVGLPPVD  98
            S+ L+IFS++IV ALMFT NT++AKDA+P  AL++  L I+W+SM+EG Q S+VGLPP+D
Sbjct  13   SMALVIFSVVIVTALMFTDNTKLAKDAHPVAALVIMWLGILWMSMVEGGQCSMVGLPPID  72

Query  99   PTLYKDSHPLTYKNAALAFKGDNLDRYLMGRQFMVLLVVFVINQCSSPLDPKVDVLGLPD  158
              LYK+SHP+TYK  +L  KG+NLDRYLMGRQFMV+ + F IN C +PL+   +VLGLP+
Sbjct  73   RDLYKESHPITYKICSLGHKGNNLDRYLMGRQFMVIFINFTINLCGAPLE-GAEVLGLPE  131

Query  159  GVKFIFLDIGLAMIIFTCILGQLTTQVNASYAMIDFINNYFALFTLYTTMVVEFSGIMHA  218
             +  IFL  G+AM++    +GQLT QVNAS+ M+D+IN +F  FTLY T+V+E +G+MH+
Sbjct  132  ILTDIFLGSGIAMVLTVVTIGQLTAQVNASHCMLDYINTHFMTFTLYVTLVIEATGVMHS  191

Query  219  SYLIQNILAAVSGKPISTNEEPKTGMTFAFFWGRVLMSLAILGFCLAVTLSALLNGQTSV  278
             YLI+++    +GKP+ TNE P++ +   F WGRV+ SL +L F LAVT+ AL NG+T++
Sbjct  192  CYLIRDMFYHAAGKPVETNEPPRSAVQNLFHWGRVVFSLGVLCFALAVTIEALFNGKTTM  251

Query  279  AVKYPSISPGLAVFLLFFFMSIVGMLEGMQIAFFAVAKLPASERGTSFFGKKTCELLFRG  338
               +  I  G+A+ L    MS+VG+LEGMQIAFFAVAK+P +ERG   F +KTCELLF+G
Sbjct  252  ---WEFIPNGVAIVLFILLMSVVGLLEGMQIAFFAVAKIPKAERGDHPFARKTCELLFKG  308

Query  339  NGENLPGFMIGRQLTVVCSFFLVGSFTSLTIEPGMGENIFGVSDGAQAFLNYGFQGAVIT  398
             G NLPGFM+GRQ+TV   FF++   T+L IE G+ +NIFGVSDG Q F N GF GA+IT
Sbjct  309  KGRNLPGFMVGRQMTVTLCFFIIARVTTLDIEVGVDDNIFGVSDGIQEFFNLGFLGAIIT  368

Query  399  TILASITWQLAASAFPIAFLNNPATFILLVIALFLERIGLCAGAWVLASVQKKIMKFEYD  458
            TILASI WQL ASAFPIAFL+NP  +I+L I L +E  G+CAGAW L  + KK+  F+ D
Sbjct  369  TILASIAWQLVASAFPIAFLSNPIVYIVLRIVLLIEATGICAGAWFLGMIHKKVAGFQLD  428

Query  459  EVYVGTPEERI------ENDHADKEF  478
            EVYVGT EER        + HA +EF
Sbjct  429  EVYVGTAEERAAGMKPDHSIHAGREF  454


Range 2: 225 to 442

Score:79.7 bits(195), Expect:9e-19, 
Method:Compositional matrix adjust., 
Identities:62/221(28%), Positives:110/221(49%), Gaps:14/221(6%)

Query  35   RYIGSIGLLIFSIIIVAALMFTGNTRVAKDANPWVALIVCILAIVWLSMIEGQQASLVGL  94
            R + S+G+L F++ +    +F G T + +     VA+++ IL +  + ++EG Q +   +
Sbjct  225  RVVFSLGVLCFALAVTIEALFNGKTTMWEFIPNGVAIVLFILLMSVVGLLEGMQIAFFAV  284

Query  95   PPVDPTLYKDSHPLTYKNAALAFKGD--NLDRYLMGRQFMVLLVVFVINQCSSPLDPKV-  151
              + P   +  HP   K   L FKG   NL  +++GRQ  V L  F+I + ++ LD +V 
Sbjct  285  AKI-PKAERGDHPFARKTCELLFKGKGRNLPGFMVGRQMTVTLCFFIIARVTT-LDIEVG  342

Query  152  ---DVLGLPDGVKFIFLDIGLAMIIFTCILGQLTTQVNASYAMIDFINNYFALFTLYTTM  208
               ++ G+ DG++  F ++G    I T IL  +  Q+ AS   I F++N      L   +
Sbjct  343  VDDNIFGVSDGIQE-FFNLGFLGAIITTILASIAWQLVASAFPIAFLSNPIVYIVLRIVL  401

Query  209  VVEFSGIMHASYLIQNILAAVSGKP-----ISTNEEPKTGM  244
            ++E +GI   ++ +  I   V+G       + T EE   GM
Sbjct  402  LIEATGICAGAWFLGMIHKKVAGFQLDEVYVGTAEERAAGM  442


>O81203_SITs
Sequence ID: Query_118225 Length: 538
Range 1: 13 to 454

Score:515 bits(1327), Expect:0.0, 
Method:Compositional matrix adjust., 
Identities:248/446(56%), Positives:325/446(72%), Gaps:10/446(2%)

Query  39   SIGLLIFSIIIVAALMFTGNTRVAKDANPWVALIVCILAIVWLSMIEGQQASLVGLPPVD  98
            S+ L+IFS++IV ALMFT NT++A+DA+P  AL++  L I+W+SM+EG Q S+VGLPP+D
Sbjct  13   SMALVIFSVVIVTALMFTDNTKMAQDAHPVAALVIMWLGILWMSMVEGGQCSMVGLPPID  72

Query  99   PTLYKDSHPLTYKNAALAFKGDNLDRYLMGRQFMVLLVVFVINQCSSPLDPKVDVLGLPD  158
              LYK+SHP TYK  +L  KG+NLDRYLMGRQFMV+ + F IN C +PL+   +VLGLP+
Sbjct  73   RELYKESHPTTYKICSLGHKGNNLDRYLMGRQFMVIFINFTINLCGAPLE-GAEVLGLPE  131

Query  159  GVKFIFLDIGLAMIIFTCILGQLTTQVNASYAMIDFINNYFALFTLYTTMVVEFSGIMHA  218
             +  IFL  G+AM++    +GQLT QVNAS+ M+D+IN +F  FTLY T+++E +G+MH+
Sbjct  132  ILTDIFLGSGIAMVLTVTTIGQLTAQVNASHCMLDYINTHFMTFTLYVTLIIEATGVMHS  191

Query  219  SYLIQNILAAVSGKPISTNEEPKTGMTFAFFWGRVLMSLAILGFCLAVTLSALLNGQTSV  278
             Y I+++    +GKP+ TNE P+T +   F WGRV+ SL +L F LAVTL AL NG+T++
Sbjct  192  CYFIRDLFYHAAGKPVETNEPPRTAVQNLFHWGRVVFSLGVLCFALAVTLEALFNGKTTM  251

Query  279  AVKYPSISPGLAVFLLFFFMSIVGMLEGMQIAFFAVAKLPASERGTSFFGKKTCELLFRG  338
               +  I  G+AV L    MS+VG+LEGMQIAFFAVAK+P +ERG   F +KTCELLFRG
Sbjct  252  ---WEFIPNGVAVLLFVLLMSVVGLLEGMQIAFFAVAKIPKAERGDHPFARKTCELLFRG  308

Query  339  NGENLPGFMIGRQLTVVCSFFLVGSFTSLTIEPGMGENIFGVSDGAQAFLNYGFQGAVIT  398
             G NLPGFM+GRQ+TV   FF++   T+L IE G+ +NIFGVSDG Q F N GF GA+IT
Sbjct  309  KGRNLPGFMVGRQMTVTLCFFIIARVTTLDIEVGVDDNIFGVSDGIQEFFNLGFLGAIIT  368

Query  399  TILASITWQLAASAFPIAFLNNPATFILLVIALFLERIGLCAGAWVLASVQKKIMKFEYD  458
            TILASI WQL ASAFPIAFL+NP  +I+L I L +E  G+C+GAW L  + KK+  F+ D
Sbjct  369  TILASIAWQLVASAFPIAFLSNPIVYIMLRIVLLIEATGICSGAWFLGMIHKKVAGFQLD  428

Query  459  EVYVGTPEERIEND------HADKEF  478
            EVYVGT EER          HA ++F
Sbjct  429  EVYVGTAEERAAGQKPDHSIHAGRDF  454


Range 2: 225 to 441

Score:75.5 bits(184), Expect:2e-17, 
Method:Compositional matrix adjust., 
Identities:60/220(27%), Positives:109/220(49%), Gaps:14/220(6%)

Query  35   RYIGSIGLLIFSIIIVAALMFTGNTRVAKDANPWVALIVCILAIVWLSMIEGQQASLVGL  94
            R + S+G+L F++ +    +F G T + +     VA+++ +L +  + ++EG Q +   +
Sbjct  225  RVVFSLGVLCFALAVTLEALFNGKTTMWEFIPNGVAVLLFVLLMSVVGLLEGMQIAFFAV  284

Query  95   PPVDPTLYKDSHPLTYKNAALAF--KGDNLDRYLMGRQFMVLLVVFVINQCSSPLDPKV-  151
              + P   +  HP   K   L F  KG NL  +++GRQ  V L  F+I + ++ LD +V 
Sbjct  285  AKI-PKAERGDHPFARKTCELLFRGKGRNLPGFMVGRQMTVTLCFFIIARVTT-LDIEVG  342

Query  152  ---DVLGLPDGVKFIFLDIGLAMIIFTCILGQLTTQVNASYAMIDFINNYFALFTLYTTM  208
               ++ G+ DG++  F ++G    I T IL  +  Q+ AS   I F++N      L   +
Sbjct  343  VDDNIFGVSDGIQE-FFNLGFLGAIITTILASIAWQLVASAFPIAFLSNPIVYIMLRIVL  401

Query  209  VVEFSGIMHASYLIQNILAAVSGKP-----ISTNEEPKTG  243
            ++E +GI   ++ +  I   V+G       + T EE   G
Sbjct  402  LIEATGICSGAWFLGMIHKKVAGFQLDEVYVGTAEERAAG  441


>O81201_SITs
Sequence ID: Query_118224 Length: 557
Range 1: 13 to 445

Score:514 bits(1324), Expect:0.0, 
Method:Compositional matrix adjust., 
Identities:242/437(55%), Positives:322/437(73%), Gaps:4/437(0%)

Query  39   SIGLLIFSIIIVAALMFTGNTRVAKDANPWVALIVCILAIVWLSMIEGQQASLVGLPPVD  98
            S+ L+IFS++IV ALMFT NT++AKDA+P  AL++  L I+W+SM+EG Q S+VGLPP+D
Sbjct  13   SMALVIFSVVIVTALMFTDNTKMAKDAHPVAALVIMWLGILWMSMVEGGQCSMVGLPPID  72

Query  99   PTLYKDSHPLTYKNAALAFKGDNLDRYLMGRQFMVLLVVFVINQCSSPLDPKVDVLGLPD  158
              LYK+SHP+TYK  +L  KG+NLDRYLMGRQF+V+ + F IN C +PLD   +VLGLP 
Sbjct  73   RELYKESHPITYKICSLGHKGNNLDRYLMGRQFLVIFINFTINLCGAPLD-GAEVLGLPK  131

Query  159  GVKFIFLDIGLAMIIFTCILGQLTTQVNASYAMIDFINNYFALFTLYTTMVVEFSGIMHA  218
             +  IFL  G+AM++    LGQLT QVN+S+ M+D+IN +F  FTLY T+++E +G+MH 
Sbjct  132  VLTDIFLGSGIAMVLIVVPLGQLTAQVNSSHCMLDYINTHFMTFTLYITLIIEATGVMHV  191

Query  219  SYLIQNILAAVSGKPISTNEEPKTGMTFAFFWGRVLMSLAILGFCLAVTLSALLNGQTSV  278
             YLI+++    +GKP+ +NE P++ +   F WGRV  SL +L F LAVT+ AL NG+T++
Sbjct  192  CYLIRDMFYHAAGKPVESNEPPRSAVQNVFHWGRVAFSLGVLCFALAVTIEALFNGETTM  251

Query  279  AVKYPSISPGLAVFLLFFFMSIVGMLEGMQIAFFAVAKLPASERGTSFFGKKTCELLFRG  338
               + SI  G+A+ L    M++VG+LEGMQIAFFAVAK+P +ERG   F +KTCEL+FRG
Sbjct  252  ---WQSIPNGVAIVLFILLMAVVGLLEGMQIAFFAVAKIPKAERGDHPFARKTCELVFRG  308

Query  339  NGENLPGFMIGRQLTVVCSFFLVGSFTSLTIEPGMGENIFGVSDGAQAFLNYGFQGAVIT  398
            NG NLPGFM+GRQ+TV   FF++   T+L ++ G+ +NIFGVSDG Q F N GF GA+IT
Sbjct  309  NGRNLPGFMVGRQITVTLCFFIIARVTTLDVDVGVDDNIFGVSDGVQEFFNLGFLGAIIT  368

Query  399  TILASITWQLAASAFPIAFLNNPATFILLVIALFLERIGLCAGAWVLASVQKKIMKFEYD  458
            TILASI WQL ASAFPIAFL+NP  +I+L I L ++  G+CA AW L  + KKI  F+ D
Sbjct  369  TILASIAWQLVASAFPIAFLSNPIVYIMLRIVLLIQSTGICASAWFLGMIHKKIAGFQED  428

Query  459  EVYVGTPEERIENDHAD  475
            EVYVGT EER   +  D
Sbjct  429  EVYVGTAEERAAGEKPD  445


>O81202_SITs
Sequence ID: Query_118223 Length: 548
Range 1: 5 to 447

Score:513 bits(1320), Expect:0.0, 
Method:Compositional matrix adjust., 
Identities:249/447(56%), Positives:327/447(73%), Gaps:7/447(1%)

Query  31   FNVLRYIGSIGLLIFSIIIVAALMFTGNTRVAKDANPWVALIVCILAIVWLSMIEGQQAS  90
            F   +   S+ L+IFS++IV ALMFT NT++AKDA+P  AL++  L I+W+SM+EG Q S
Sbjct  5    FQYFQQAYSMCLVIFSVVIVTALMFTDNTKLAKDAHPVAALVIMWLGILWMSMVEGGQCS  64

Query  91   LVGLPPVDPTLYKDSHPLTYKNAALAFKGDNLDRYLMGRQFMVLLVVFVINQCSSPLDPK  150
            +VGLPP+D  LYK+SHP TYK  +L  KG+NLDRYLMGRQFMV+ + F IN C +PL+  
Sbjct  65   MVGLPPIDRDLYKESHPTTYKICSLGHKGNNLDRYLMGRQFMVIFINFTINLCGAPLE-G  123

Query  151  VDVLGLPDGVKFIFLDIGLAMIIFTCILGQLTTQVNASYAMIDFINNYFALFTLYTTMVV  210
             +VLGLP+ +  IFL  G+AM++    +GQLT QVNAS+ M+D+IN +F  FTLY T+++
Sbjct  124  AEVLGLPEILTDIFLGSGIAMVLTVVTIGQLTAQVNASHCMLDYINTHFMTFTLYVTLII  183

Query  211  EFSGIMHASYLIQNILAAVSGKPISTNEEPKTGMTFAFFWGRVLMSLAILGFCLAVTLSA  270
            E +G+MH+ YLI+++    +GKP+ TNE P+  +   F WGRV+ SL +L F LAVTL A
Sbjct  184  EVTGVMHSCYLIRDMFYFAAGKPVETNEPPRNAVQNLFHWGRVVFSLGVLCFALAVTLEA  243

Query  271  LLNGQTSVAVKYPSISPGLAVFLLFFFMSIVGMLEGMQIAFFAVAKLPASERGTSFFGKK  330
            L  GQT++   +  I  G+AV L    MS+VG+LEGMQIAFFAVAK+P ++RG   F +K
Sbjct  244  LFKGQTTM---WEFIPNGVAVVLFVLLMSLVGLLEGMQIAFFAVAKIPKADRGDHPFARK  300

Query  331  TCELLFRGNGENLPGFMIGRQLTVVCSFFLVGSFTSLTIEPGMGENIFGVSDGAQAFLNY  390
            TCELLF+GNG NLPGFM+GRQ+TV   FF++   T+L IE G+ +NIFGVSDG Q F N 
Sbjct  301  TCELLFKGNGRNLPGFMVGRQMTVTLCFFIIARVTTLDIEIGVDDNIFGVSDGIQEFFNL  360

Query  391  GFQGAVITTILASITWQLAASAFPIAFLNNPATFILLVIALFLERIGLCAGAWVLASVQK  450
            GF GA+ITTILASI WQL ASAFPIAFL+NP  +I+L I L +E  G+CAGAW L  + K
Sbjct  361  GFLGAIITTILASIAWQLVASAFPIAFLSNPVVYIVLRIVLLIEATGICAGAWFLGMIHK  420

Query  451  KIMKFEYDEVYVGTPEER---IENDHA  474
            K+  F+ DEVYVGT EER   ++ DH+
Sbjct  421  KVAGFQLDEVYVGTAEERAAGLKPDHS  447


>O81200_SITs
Sequence ID: Query_118220 Length: 543
Range 1: 5 to 445

Score:511 bits(1317), Expect:0.0, 
Method:Compositional matrix adjust., 
Identities:247/445(56%), Positives:323/445(72%), Gaps:4/445(0%)

Query  31   FNVLRYIGSIGLLIFSIIIVAALMFTGNTRVAKDANPWVALIVCILAIVWLSMIEGQQAS  90
            F   +   S+ L+IFS++IV ALMFT NT++AKDA+P  AL++  L I+W+SM+EG Q S
Sbjct  5    FQYFQQAYSMCLVIFSVVIVTALMFTDNTKLAKDAHPVAALVIMWLGILWMSMVEGGQCS  64

Query  91   LVGLPPVDPTLYKDSHPLTYKNAALAFKGDNLDRYLMGRQFMVLLVVFVINQCSSPLDPK  150
            +VGLPP+D  LYK+SHP TYK  +L  KG+NLDRYLMGRQFMV+ + F IN C +PL+  
Sbjct  65   MVGLPPIDRDLYKESHPTTYKICSLGHKGNNLDRYLMGRQFMVIFINFTINLCGAPLE-G  123

Query  151  VDVLGLPDGVKFIFLDIGLAMIIFTCILGQLTTQVNASYAMIDFINNYFALFTLYTTMVV  210
             +VLGLP+ +  IFL  G+AM++    +GQLT QVNAS+ M+D+IN +F  FTLY T+++
Sbjct  124  AEVLGLPEILTDIFLGSGIAMVLTVVTIGQLTAQVNASHCMLDYINTHFMTFTLYVTLII  183

Query  211  EFSGIMHASYLIQNILAAVSGKPISTNEEPKTGMTFAFFWGRVLMSLAILGFCLAVTLSA  270
            E +G+MH+ YLI+++    +GKP+ TNE P+  +   F WGRV+ SL +L F LAVTL A
Sbjct  184  EVTGVMHSCYLIRDMFYFAAGKPVETNEPPRNAVQNLFHWGRVVFSLGVLCFALAVTLEA  243

Query  271  LLNGQTSVAVKYPSISPGLAVFLLFFFMSIVGMLEGMQIAFFAVAKLPASERGTSFFGKK  330
            L  GQT++   +  I  G+AV L    MS+VG+LEGMQIAFFAVAK+P ++RG   F +K
Sbjct  244  LFKGQTTM---WEFIPNGVAVVLFVLLMSLVGLLEGMQIAFFAVAKIPKADRGDHPFARK  300

Query  331  TCELLFRGNGENLPGFMIGRQLTVVCSFFLVGSFTSLTIEPGMGENIFGVSDGAQAFLNY  390
            TCE+LF+GNG NLPGFM+GRQ+TV   FF++   T+L IE G+ +NIFGVSDG Q F N 
Sbjct  301  TCEVLFKGNGRNLPGFMVGRQMTVTLCFFIIARVTTLDIEIGVDDNIFGVSDGIQEFFNL  360

Query  391  GFQGAVITTILASITWQLAASAFPIAFLNNPATFILLVIALFLERIGLCAGAWVLASVQK  450
            GF GA+ITTILASI WQL ASAFPIAFL+NP  +I+L I L +E  G+CAGAW L  + K
Sbjct  361  GFLGAIITTILASIAWQLVASAFPIAFLSNPVVYIVLRIVLLIEATGICAGAWFLGMIHK  420

Query  451  KIMKFEYDEVYVGTPEERIENDHAD  475
            K+  F+ DEVYVGT EER      D
Sbjct  421  KVAGFQLDEVYVGTAEERAAGQKPD  445


>Q0QVM6_SITs
Sequence ID: Query_118234 Length: 565
Range 1: 27 to 551

Score:509 bits(1310), Expect:1e-179, 
Method:Compositional matrix adjust., 
Identities:267/541(49%), Positives:359/541(66%), Gaps:32/541(5%)

Query  4    AEVDSTPTTTPVKH------------DDHADSHDVKLTPFNVLRYIGSIGLLIFSIIIVA  51
            A +  TP+ TP  +            DDH D + V +TP   ++Y  S+ LL FSII++ 
Sbjct  27   AALSPTPSNTPEIYLSKLDDSDNNGLDDHHDRNLV-MTPITAVKYTYSLALLAFSIILIV  85

Query  52   ALMFTGNTRVAKDANPWVALIVCILAIVWLSMIEGQQASLVGLPPV-DPTLYKDSHPLTY  110
            +++F   T+++   NPW+AL V +  IVWL M+EGQQ +LVGL  V D  +YK+SH L +
Sbjct  86   SVIFNQGTKLST-VNPWLALCVMVGTIVWLGMMEGQQGALVGLTGVVDHLVYKESHSLAF  144

Query  111  KNAALAFKGDNLDRYLMGRQFMVLLVVFVINQCSSPLDPKVDV-LGLPDGVKFIFLDIGL  169
            +N  LA++GDNLDRY+ GRQFMVL+ VFVIN C SPL    +  L LP  ++ IFL  G+
Sbjct  145  RNTQLAYRGDNLDRYVTGRQFMVLMCVFVINLCGSPLPGMSESSLNLPQIIEEIFLKTGI  204

Query  170  AMIIFTCILGQLTTQVNASYAMIDFINNYFALFTLYTTMVVEFSGIMHASYLIQNILAAV  229
            AMI+ T ++ QL  QVNAS+ MIDFINNYFALFTLYT +++EFSG+MHASYLIQNI++ +
Sbjct  205  AMILMTAMISQLPPQVNASHCMIDFINNYFALFTLYTALIIEFSGVMHASYLIQNIISLI  264

Query  230  SGKPISTNEEPKTGMTFAFFWGRVLMSLAILGFCLAVTLSALLNGQTSVAVKYPSISPGL  289
            SGKP+ T EEP+T +  +FFW RVLMSL+ L F +AVT+ AL  G+T++   +  +   +
Sbjct  265  SGKPVKTREEPRTRLQASFFWLRVLMSLSTLCFSMAVTVVALFQGKTTM---WQGVPEWV  321

Query  290  AVFLLFFFMSIVGMLEGMQIAFFAVAKLPASERGTSFFGKKTCELLFRGNGENLPGFMIG  349
            ++ L F  ++IVGMLEGMQIAF A +K+   +RGTSFFGKKT E++ + NG+NLP F IG
Sbjct  322  SLVLFFVLLTIVGMLEGMQIAFLATSKMRREQRGTSFFGKKTVEVISKKNGQNLPAFFIG  381

Query  350  RQLTVVCSFFLVGSFTSLTIEPGMGENIFGVSDGAQAFLNYGFQGAVITTILASITWQLA  409
            RQL VV  FF++   T+  +E G G NIFGVSDGAQAFLN G   A++ TILAS TW+LA
Sbjct  382  RQLMVVGCFFILARVTTPDVEVGTGNNIFGVSDGAQAFLNTGLHAALLMTILASNTWKLA  441

Query  410  ASAFPIAFLNNPATFILLVIALFLERIGLCAGAWVLASVQKKIMKFEYDEVYVGTPEE-R  468
            AS FP+AF+N P T+ILL   L LE  G+C+GAWVLA + K++ K +YDE YVGTPE   
Sbjct  442  ASTFPVAFVNLPFTYILLWCGLILEATGICSGAWVLARILKRVTKLKYDEEYVGTPERPT  501

Query  469  IENDHADKEFDSDAGHLYGGGFTGHVCGSHDALDGPMPHSKDALEAKRSK-DALEAVDAQ  527
            +  D+ D +                V  S D LD      ++  +   SK  + +A+D Q
Sbjct  502  LSQDYLDAQMPESL-----------VGQSQDVLDEKPGEDREGAKPPESKVPSTDALDEQ  550

Query  528  A  528
            A
Sbjct  551  A  551


>B8C4N0_SITs
Sequence ID: Query_118228 Length: 437
Range 1: 1 to 437

Score:493 bits(1268), Expect:3e-175, 
Method:Compositional matrix adjust., 
Identities:244/441(55%), Positives:323/441(73%), Gaps:6/441(1%)

Query  28   LTPFNVLRYIGSIGLLIFSIIIVAALMFTGNTRVAKDANPWVALIVCILAIVWLSMIEGQ  87
            +TP   ++Y  S+ LL FSII++ +++F   T+++   NPW+AL V +  IVWL M+EGQ
Sbjct  1    MTPITAVKYTYSLALLAFSIILIVSVIFNQGTKLS-TVNPWLALCVMVGTIVWLGMMEGQ  59

Query  88   QASLVGLP-PVDPTLYKDSHPLTYKNAALAFKGDNLDRYLMGRQFMVLLVVFVINQCSSP  146
            Q +LVGL   VD  +YK+SH L ++N  LA++GDNLDRY+ GRQFMVL+ VFVIN C SP
Sbjct  60   QGALVGLTGVVDHLVYKESHSLAFRNTQLAYRGDNLDRYVTGRQFMVLMCVFVINLCGSP  119

Query  147  LDPKVDV-LGLPDGVKFIFLDIGLAMIIFTCILGQLTTQVNASYAMIDFINNYFALFTLY  205
            L    +  L LP  ++ IFL  G+AMI+ T ++ QL  QVNAS+ MIDFINNYFALFTLY
Sbjct  120  LPGMSESSLNLPQIIEEIFLKTGIAMILMTAMISQLPPQVNASHCMIDFINNYFALFTLY  179

Query  206  TTMVVEFSGIMHASYLIQNILAAVSGKPISTNEEPKTGMTFAFFWGRVLMSLAILGFCLA  265
            T +++EFSG+MHASYLIQNI++ +SGKP+ T EEP+T +  +FFW RVLMSL+ L F +A
Sbjct  180  TALIIEFSGVMHASYLIQNIISLISGKPVKTREEPRTRLQASFFWLRVLMSLSTLCFSMA  239

Query  266  VTLSALLNGQTSVAVKYPSISPGLAVFLLFFFMSIVGMLEGMQIAFFAVAKLPASERGTS  325
            VT+ AL  G+T++   +  +   +++ L F  ++IVGMLEGMQIAF A +K+   +RGTS
Sbjct  240  VTVVALFQGKTTM---WQGVPEWVSLVLFFVLLTIVGMLEGMQIAFLATSKMRREQRGTS  296

Query  326  FFGKKTCELLFRGNGENLPGFMIGRQLTVVCSFFLVGSFTSLTIEPGMGENIFGVSDGAQ  385
            FFGKKT E++ + NG+NLP F IGRQL VV  FF++   T+  +E G G NIFGVSDGAQ
Sbjct  297  FFGKKTVEVISKKNGQNLPAFFIGRQLMVVGCFFILARVTTPDVEVGTGNNIFGVSDGAQ  356

Query  386  AFLNYGFQGAVITTILASITWQLAASAFPIAFLNNPATFILLVIALFLERIGLCAGAWVL  445
            AFLN G   A++ TILAS TW+LAAS FP+AF+N P T+ILL   L LE  G+C+GAWVL
Sbjct  357  AFLNTGLHAALLMTILASNTWKLAASTFPVAFVNLPFTYILLWCGLILEATGICSGAWVL  416

Query  446  ASVQKKIMKFEYDEVYVGTPE  466
            A + K++ K +YDE YVGTPE
Sbjct  417  ARILKRVTKLKYDEEYVGTPE  437


>A5J093_SITs
Sequence ID: Query_118232 Length: 295
Range 1: 8 to 295

Score:338 bits(868), Expect:7e-117, 
Method:Compositional matrix adjust., 
Identities:167/291(57%), Positives:217/291(74%), Gaps:3/291(1%)

Query  154  LGLPDGVKFIFLDIGLAMIIFTCILGQLTTQVNASYAMIDFINNYFALFTLYTTMVVEFS  213
            L LP  ++ IFL  G+AMI+ T ++ QL  QVNAS+ MIDFINNYFALFTLYT +++EFS
Sbjct  8    LNLPQIIEEIFLKTGIAMILMTAMISQLPPQVNASHCMIDFINNYFALFTLYTALIIEFS  67

Query  214  GIMHASYLIQNILAAVSGKPISTNEEPKTGMTFAFFWGRVLMSLAILGFCLAVTLSALLN  273
            G+MHASYLIQNI++ +SGKP+ T EEP+T +  +FFW RVLMSL+ L F +AVT+ AL  
Sbjct  68   GVMHASYLIQNIISLISGKPVKTREEPRTRLQASFFWLRVLMSLSTLCFSMAVTVVALFQ  127

Query  274  GQTSVAVKYPSISPGLAVFLLFFFMSIVGMLEGMQIAFFAVAKLPASERGTSFFGKKTCE  333
            G+T++   +  +   +++ L F  ++IVGMLEGMQIAF A +K+   +RGTSFFGKKT E
Sbjct  128  GKTTM---WQGVPEWVSLVLFFVLLTIVGMLEGMQIAFLATSKMRREQRGTSFFGKKTVE  184

Query  334  LLFRGNGENLPGFMIGRQLTVVCSFFLVGSFTSLTIEPGMGENIFGVSDGAQAFLNYGFQ  393
            ++ + NG+NLP F IGRQL VV  FF++   T+  +E G G NIFGVSDGAQAFLN G  
Sbjct  185  VISKKNGQNLPAFFIGRQLMVVGCFFILARVTTPDVEVGTGNNIFGVSDGAQAFLNTGLH  244

Query  394  GAVITTILASITWQLAASAFPIAFLNNPATFILLVIALFLERIGLCAGAWV  444
             A++ TILAS TW+LAAS FP+AF+N P T+ILL   L LE  G+C+GAWV
Sbjct  245  AALLMTILASNTWKLAASTFPVAFVNLPFTYILLWCGLILEATGICSGAWV  295


Range 2: 87 to 295

Score:67.0 bits(162), Expect:3e-15, 
Method:Compositional matrix adjust., 
Identities:54/219(25%), Positives:102/219(46%), Gaps:21/219(9%)

Query  14   PVKHDDHADSHDVKLTPFNVLRYIGSIGLLIFSIIIVAALMFTGNTRVAKDANPWVALIV  73
            PVK  +   +       F  LR + S+  L FS+ +    +F G T + +    WV+L++
Sbjct  87   PVKTREEPRTR--LQASFFWLRVLMSLSTLCFSMAVTVVALFQGKTTMWQGVPEWVSLVL  144

Query  74   CILAIVWLSMIEGQQASLVGLPPVDPTLY-------KDSHPLTYKNAALAFKGDNLDRYL  126
              + +  + M+EG Q + +    +            K    ++ KN      G NL  + 
Sbjct  145  FFVLLTIVGMLEGMQIAFLATSKMRREQRGTSFFGKKTVEVISKKN------GQNLPAFF  198

Query  127  MGRQFMVLLVVFVINQCSSPLDPKV----DVLGLPDGVKFIFLDIGLAMIIFTCILGQLT  182
            +GRQ MV+   F++ + ++P D +V    ++ G+ DG +  FL+ GL   +   IL   T
Sbjct  199  IGRQLMVVGCFFILARVTTP-DVEVGTGNNIFGVSDGAQ-AFLNTGLHAALLMTILASNT  256

Query  183  TQVNASYAMIDFINNYFALFTLYTTMVVEFSGIMHASYL  221
             ++ AS   + F+N  F    L+  +++E +GI   +++
Sbjct  257  WKLAASTFPVAFVNLPFTYILLWCGLILEATGICSGAWV  295


>A5J094_SITs
Sequence ID: Query_118231 Length: 294
Range 1: 7 to 294

Score:337 bits(864), Expect:3e-116, 
Method:Compositional matrix adjust., 
Identities:166/291(57%), Positives:218/291(74%), Gaps:3/291(1%)

Query  154  LGLPDGVKFIFLDIGLAMIIFTCILGQLTTQVNASYAMIDFINNYFALFTLYTTMVVEFS  213
            L LP  ++ IFL  G+AMI+ T ++ QL  QVNAS+ MIDFINNYFALFTLYT +++EFS
Sbjct  7    LNLPPIIEEIFLKTGIAMILMTAMISQLPPQVNASHCMIDFINNYFALFTLYTALIIEFS  66

Query  214  GIMHASYLIQNILAAVSGKPISTNEEPKTGMTFAFFWGRVLMSLAILGFCLAVTLSALLN  273
            G+MHASYLIQNI++ +SGKP+ T EEP+T +  +FFW RVLMSL+ L F +AVT++AL  
Sbjct  67   GVMHASYLIQNIISLISGKPVKTREEPRTRLQASFFWLRVLMSLSTLCFSMAVTVAALFQ  126

Query  274  GQTSVAVKYPSISPGLAVFLLFFFMSIVGMLEGMQIAFFAVAKLPASERGTSFFGKKTCE  333
            G+T++   +  +   +++ L F  ++IVGMLEGMQIAF A +K+   +RGTSFFGKKT E
Sbjct  127  GKTTM---WQGVPEWVSLVLFFVLLTIVGMLEGMQIAFLATSKMRREQRGTSFFGKKTVE  183

Query  334  LLFRGNGENLPGFMIGRQLTVVCSFFLVGSFTSLTIEPGMGENIFGVSDGAQAFLNYGFQ  393
            ++ + NG+NLP F IGRQL VV  FF++   T+  +E G G NIFGVSDGAQAFLN G  
Sbjct  184  VISKKNGQNLPAFFIGRQLMVVGCFFILARVTTPDVEVGTGNNIFGVSDGAQAFLNTGLH  243

Query  394  GAVITTILASITWQLAASAFPIAFLNNPATFILLVIALFLERIGLCAGAWV  444
             A++ TILAS TW+LAAS FP+AF++ P T+ILL   L LE  G+C+GAWV
Sbjct  244  AALLMTILASNTWKLAASTFPVAFVDLPFTYILLWCGLILEATGICSGAWV  294


Range 2: 86 to 294

Score:66.6 bits(161), Expect:4e-15, 
Method:Compositional matrix adjust., 
Identities:54/219(25%), Positives:103/219(47%), Gaps:21/219(9%)

Query  14   PVKHDDHADSHDVKLTPFNVLRYIGSIGLLIFSIIIVAALMFTGNTRVAKDANPWVALIV  73
            PVK  +   +       F  LR + S+  L FS+ +  A +F G T + +    WV+L++
Sbjct  86   PVKTREEPRTR--LQASFFWLRVLMSLSTLCFSMAVTVAALFQGKTTMWQGVPEWVSLVL  143

Query  74   CILAIVWLSMIEGQQASLVGLPPVDPTLY-------KDSHPLTYKNAALAFKGDNLDRYL  126
              + +  + M+EG Q + +    +            K    ++ KN      G NL  + 
Sbjct  144  FFVLLTIVGMLEGMQIAFLATSKMRREQRGTSFFGKKTVEVISKKN------GQNLPAFF  197

Query  127  MGRQFMVLLVVFVINQCSSPLDPKV----DVLGLPDGVKFIFLDIGLAMIIFTCILGQLT  182
            +GRQ MV+   F++ + ++P D +V    ++ G+ DG +  FL+ GL   +   IL   T
Sbjct  198  IGRQLMVVGCFFILARVTTP-DVEVGTGNNIFGVSDGAQ-AFLNTGLHAALLMTILASNT  255

Query  183  TQVNASYAMIDFINNYFALFTLYTTMVVEFSGIMHASYL  221
             ++ AS   + F++  F    L+  +++E +GI   +++
Sbjct  256  WKLAASTFPVAFVDLPFTYILLWCGLILEATGICSGAWV  294


>A5J095_SITs
Sequence ID: Query_118229 Length: 139
Range 1: 1 to 139

Score:282 bits(721), Expect:5e-97, 
Method:Compositional matrix adjust., 
Identities:139/139(100%), Positives:139/139(100%), Gaps:0/139(0%)

Query  306  GMQIAFFAVAKLPASERGTSFFGKKTCELLFRGNGENLPGFMIGRQLTVVCSFFLVGSFT  365
            GMQIAFFAVAKLPASERGTSFFGKKTCELLFRGNGENLPGFMIGRQLTVVCSFFLVGSFT
Sbjct  1    GMQIAFFAVAKLPASERGTSFFGKKTCELLFRGNGENLPGFMIGRQLTVVCSFFLVGSFT  60

Query  366  SLTIEPGMGENIFGVSDGAQAFLNYGFQGAVITTILASITWQLAASAFPIAFLNNPATFI  425
            SLTIEPGMGENIFGVSDGAQAFLNYGFQGAVITTILASITWQLAASAFPIAFLNNPATFI
Sbjct  61   SLTIEPGMGENIFGVSDGAQAFLNYGFQGAVITTILASITWQLAASAFPIAFLNNPATFI  120

Query  426  LLVIALFLERIGLCAGAWV  444
            LLVIALFLERIGLCAGAWV
Sbjct  121  LLVIALFLERIGLCAGAWV  139


Range 2: 13 to 139

Score:47.4 bits(111), Expect:1e-09, 
Method:Compositional matrix adjust., 
Identities:34/128(27%), Positives:63/128(49%), Gaps:6/128(4%)

Query  99   PTLYKDSHPLTYKNAALAFKG--DNLDRYLMGRQFMVLLVVFVINQCSS-PLDPKV--DV  153
            P   + +     K   L F+G  +NL  +++GRQ  V+   F++   +S  ++P +  ++
Sbjct  13   PASERGTSFFGKKTCELLFRGNGENLPGFMIGRQLTVVCSFFLVGSFTSLTIEPGMGENI  72

Query  154  LGLPDGVKFIFLDIGLAMIIFTCILGQLTTQVNASYAMIDFINNYFALFTLYTTMVVEFS  213
             G+ DG +  FL+ G    + T IL  +T Q+ AS   I F+NN      L   + +E  
Sbjct  73   FGVSDGAQ-AFLNYGFQGAVITTILASITWQLAASAFPIAFLNNPATFILLVIALFLERI  131

Query  214  GIMHASYL  221
            G+   +++
Sbjct  132  GLCAGAWV  139


Query #17: Q9SE35_Silaffins Query ID: lcl|Query_118213 Length: 265

Sequences producing significant alignments:
                                                                  Scientific      Common                     Max    Total Query   E    Per.   Acc.                        
Description                                                       Name            Name            Taxid      Score  Score cover Value  Ident  Len        Accession        
Q9SE35_Silaffins                                                                                  0          470    470   100%  2e-173 100.00 265        Query_118236     


Alignments:

>Q9SE35_Silaffins
Sequence ID: Query_118236 Length: 265
Range 1: 1 to 265

Score:470 bits(1210), Expect:2e-173, 
Method:Compositional matrix adjust., 
Identities:265/265(100%), Positives:265/265(100%), Gaps:0/265(0%)

Query  1    MKLTAIFPLLFTAVGYCAAQSIADLAAANLSTEDSKSAQLISADSSDDASDSSVESVDAA  60
            MKLTAIFPLLFTAVGYCAAQSIADLAAANLSTEDSKSAQLISADSSDDASDSSVESVDAA
Sbjct  1    MKLTAIFPLLFTAVGYCAAQSIADLAAANLSTEDSKSAQLISADSSDDASDSSVESVDAA  60

Query  61   SSDVSGSSVESVDVSGSSLESVDVSGSSLESVDDSSEDSEEEELRILSSKKSGSYYSYGT  120
            SSDVSGSSVESVDVSGSSLESVDVSGSSLESVDDSSEDSEEEELRILSSKKSGSYYSYGT
Sbjct  61   SSDVSGSSVESVDVSGSSLESVDVSGSSLESVDDSSEDSEEEELRILSSKKSGSYYSYGT  120

Query  121  KKSGSYSGYSTKKSASRRILSSKKSGSYSGYSTKKSGSRRILSSKKSGSYSGSKGSKRRI  180
            KKSGSYSGYSTKKSASRRILSSKKSGSYSGYSTKKSGSRRILSSKKSGSYSGSKGSKRRI
Sbjct  121  KKSGSYSGYSTKKSASRRILSSKKSGSYSGYSTKKSGSRRILSSKKSGSYSGSKGSKRRI  180

Query  181  LSSKKSGSYSGSKGSKRRNLSSKKSGSYSGSKGSKRRILSSKKSGSYSGSKGSKRRNLSS  240
            LSSKKSGSYSGSKGSKRRNLSSKKSGSYSGSKGSKRRILSSKKSGSYSGSKGSKRRNLSS
Sbjct  181  LSSKKSGSYSGSKGSKRRNLSSKKSGSYSGSKGSKRRILSSKKSGSYSGSKGSKRRNLSS  240

Query  241  KKSGSYSGSKGSKRRILSGGLRGSM  265
            KKSGSYSGSKGSKRRILSGGLRGSM
Sbjct  241  KKSGSYSGSKGSKRRILSGGLRGSM  265


Query #18: B8BRK6_Silaffins Query ID: lcl|Query_118214 Length: 231

Sequences producing significant alignments:
                                                                  Scientific      Common                     Max    Total Query   E    Per.   Acc.                        
Description                                                       Name            Name            Taxid      Score  Score cover Value  Ident  Len        Accession        
B8BRK6_Silaffins                                                                                  0          434    434   100%  3e-160 100.00 231        Query_118237     
Q5Y2C0_Silaffins                                                                                  0          431    431   100%  8e-159 99.13  231        Query_118240     


Alignments:

>B8BRK6_Silaffins
Sequence ID: Query_118237 Length: 231
Range 1: 1 to 231

Score:434 bits(1117), Expect:3e-160, 
Method:Compositional matrix adjust., 
Identities:231/231(100%), Positives:231/231(100%), Gaps:0/231(0%)

Query  1    MKTSAIVLLAVLATTAATEPRRLRTLEGHGGDHSISMSMHSSKAEKQAIEAAVEEDVAGP  60
            MKTSAIVLLAVLATTAATEPRRLRTLEGHGGDHSISMSMHSSKAEKQAIEAAVEEDVAGP
Sbjct  1    MKTSAIVLLAVLATTAATEPRRLRTLEGHGGDHSISMSMHSSKAEKQAIEAAVEEDVAGP  60

Query  61   AKAAKLFKPKASKAGSMPDEASAKSAKMSMDTKSGKSEDAAAVDAKASKESHMSISGDMS  120
            AKAAKLFKPKASKAGSMPDEASAKSAKMSMDTKSGKSEDAAAVDAKASKESHMSISGDMS
Sbjct  61   AKAAKLFKPKASKAGSMPDEASAKSAKMSMDTKSGKSEDAAAVDAKASKESHMSISGDMS  120

Query  121  MAKSHKAEAEDVTEMSMAKAGKDEASTEDMCMPFAKSDKEMSVKSKQGKTEMSVADAKAS  180
            MAKSHKAEAEDVTEMSMAKAGKDEASTEDMCMPFAKSDKEMSVKSKQGKTEMSVADAKAS
Sbjct  121  MAKSHKAEAEDVTEMSMAKAGKDEASTEDMCMPFAKSDKEMSVKSKQGKTEMSVADAKAS  180

Query  181  KESSMPSSKAAKIFKGKSGKSGSLSMLKSEKASSAHSLSMPKAEKVHSMSA  231
            KESSMPSSKAAKIFKGKSGKSGSLSMLKSEKASSAHSLSMPKAEKVHSMSA
Sbjct  181  KESSMPSSKAAKIFKGKSGKSGSLSMLKSEKASSAHSLSMPKAEKVHSMSA  231


>Q5Y2C0_Silaffins
Sequence ID: Query_118240 Length: 231
Range 1: 1 to 231

Score:431 bits(1107), Expect:8e-159, 
Method:Compositional matrix adjust., 
Identities:229/231(99%), Positives:229/231(99%), Gaps:0/231(0%)

Query  1    MKTSAIVLLAVLATTAATEPRRLRTLEGHGGDHSISMSMHSSKAEKQAIEAAVEEDVAGP  60
            MKTSAI LLAVLATTAATEPRRLRTLEGHGGDHSISMSMHSSKAEKQAIEAAVEEDVAGP
Sbjct  1    MKTSAIALLAVLATTAATEPRRLRTLEGHGGDHSISMSMHSSKAEKQAIEAAVEEDVAGP  60

Query  61   AKAAKLFKPKASKAGSMPDEASAKSAKMSMDTKSGKSEDAAAVDAKASKESHMSISGDMS  120
            AKAAKLFKPKASKAGSMPDEA AKSAKMSMDTKSGKSEDAAAVDAKASKESHMSISGDMS
Sbjct  61   AKAAKLFKPKASKAGSMPDEAGAKSAKMSMDTKSGKSEDAAAVDAKASKESHMSISGDMS  120

Query  121  MAKSHKAEAEDVTEMSMAKAGKDEASTEDMCMPFAKSDKEMSVKSKQGKTEMSVADAKAS  180
            MAKSHKAEAEDVTEMSMAKAGKDEASTEDMCMPFAKSDKEMSVKSKQGKTEMSVADAKAS
Sbjct  121  MAKSHKAEAEDVTEMSMAKAGKDEASTEDMCMPFAKSDKEMSVKSKQGKTEMSVADAKAS  180

Query  181  KESSMPSSKAAKIFKGKSGKSGSLSMLKSEKASSAHSLSMPKAEKVHSMSA  231
            KESSMPSSKAAKIFKGKSGKSGSLSMLKSEKASSAHSLSMPKAEKVHSMSA
Sbjct  181  KESSMPSSKAAKIFKGKSGKSGSLSMLKSEKASSAHSLSMPKAEKVHSMSA  231


Query #19: Q5Y2C2_Silaffins Query ID: lcl|Query_118215 Length: 501

Sequences producing significant alignments:
                                                                  Scientific      Common                     Max    Total Query   E   Per.   Acc.                        
Description                                                       Name            Name            Taxid      Score  Score cover Value Ident  Len        Accession        
Q5Y2C2_Silaffins                                                                                  0          947    947   100%  0.0   100.00 501        Query_118238     
Q5Y2C1_Silaffins                                                                                  0          629    629   100%  0.0   91.62  485        Query_118239     
O22015_Pleuralins                                                                                 0          27.3   27.3  34%   0.022 29.44  924        Query_118241     


Alignments:

>Q5Y2C2_Silaffins
Sequence ID: Query_118238 Length: 501
Range 1: 1 to 501

Score:947 bits(2447), Expect:0.0, 
Method:Compositional matrix adjust., 
Identities:501/501(100%), Positives:501/501(100%), Gaps:0/501(0%)

Query  1    MKVTTSIITLLFASCGAADVQRVLEDVTEPAVTTPAATPAPITPEPATPAPTICEGRNFY  60
            MKVTTSIITLLFASCGAADVQRVLEDVTEPAVTTPAATPAPITPEPATPAPTICEGRNFY
Sbjct  1    MKVTTSIITLLFASCGAADVQRVLEDVTEPAVTTPAATPAPITPEPATPAPTICEGRNFY  60

Query  61   YDEETRKCSNEATGGIYGTLIDCCVAISGSVSCPYVDICNTLQPSPSPETNEPSAKPITA  120
            YDEETRKCSNEATGGIYGTLIDCCVAISGSVSCPYVDICNTLQPSPSPETNEPSAKPITA
Sbjct  61   YDEETRKCSNEATGGIYGTLIDCCVAISGSVSCPYVDICNTLQPSPSPETNEPSAKPITA  120

Query  121  APISSAPVSAAPVTSAPVAAPVETTSMTGPTTIVASIVSTNAPSLTNAPSSSLEAVVTRI  180
            APISSAPVSAAPVTSAPVAAPVETTSMTGPTTIVASIVSTNAPSLTNAPSSSLEAVVTRI
Sbjct  121  APISSAPVSAAPVTSAPVAAPVETTSMTGPTTIVASIVSTNAPSLTNAPSSSLEAVVTRI  180

Query  181  PVETTNTASPTTTAASIVSTNAPSSSPEAVVTPRPTFRPSPEGTESNTSPASIASDVMFG  240
            PVETTNTASPTTTAASIVSTNAPSSSPEAVVTPRPTFRPSPEGTESNTSPASIASDVMFG
Sbjct  181  PVETTNTASPTTTAASIVSTNAPSSSPEAVVTPRPTFRPSPEGTESNTSPASIASDVMFG  240

Query  241  PPKTSTPTSTPTSSSHPSSSEPTLSPSVSKEPTGYPTSSPSHSPTKSPSKSPSSSPTTSP  300
            PPKTSTPTSTPTSSSHPSSSEPTLSPSVSKEPTGYPTSSPSHSPTKSPSKSPSSSPTTSP
Sbjct  241  PPKTSTPTSTPTSSSHPSSSEPTLSPSVSKEPTGYPTSSPSHSPTKSPSKSPSSSPTTSP  300

Query  301  SASPTETPTETPTESPTESPTESPTLSPTESPTLSPTESPSLSPTLSTTWSPTGYPTLAP  360
            SASPTETPTETPTESPTESPTESPTLSPTESPTLSPTESPSLSPTLSTTWSPTGYPTLAP
Sbjct  301  SASPTETPTETPTESPTESPTESPTLSPTESPTLSPTESPSLSPTLSTTWSPTGYPTLAP  360

Query  361  SPSPSISSAPSVSSAPSSPPSISSAPSVSSAPSKNFGFLPGLTEMPTISPTEDHYFFGKS  420
            SPSPSISSAPSVSSAPSSPPSISSAPSVSSAPSKNFGFLPGLTEMPTISPTEDHYFFGKS
Sbjct  361  SPSPSISSAPSVSSAPSSPPSISSAPSVSSAPSKNFGFLPGLTEMPTISPTEDHYFFGKS  420

Query  421  HKSHKSHKSKATKTLKVSKSGKSAKSSKSSGRRPLFGVSQLSEGIAVGYAKSSGRSSQQA  480
            HKSHKSHKSKATKTLKVSKSGKSAKSSKSSGRRPLFGVSQLSEGIAVGYAKSSGRSSQQA
Sbjct  421  HKSHKSHKSKATKTLKVSKSGKSAKSSKSSGRRPLFGVSQLSEGIAVGYAKSSGRSSQQA  480

Query  481  VGSWMPVAAACILGALSFFLN  501
            VGSWMPVAAACILGALSFFLN
Sbjct  481  VGSWMPVAAACILGALSFFLN  501


>Q5Y2C1_Silaffins
Sequence ID: Query_118239 Length: 485
Range 1: 1 to 485

Score:629 bits(1621), Expect:0.0, 
Method:Compositional matrix adjust., 
Identities:459/501(92%), Positives:465/501(92%), Gaps:16/501(3%)

Query  1    MKVTTSIITLLFASCGAADVQRVLEDVTEPAVTTPAATPAPITPEPATPAPTICEGRNFY  60
            MKVTTSIITLLFASCGAADVQRVLEDVTEPAVTTPAATPAPITPEPATPAPTICEGRNFY
Sbjct  1    MKVTTSIITLLFASCGAADVQRVLEDVTEPAVTTPAATPAPITPEPATPAPTICEGRNFY  60

Query  61   YDEETRKCSNEATGGIYGTLIDCCVAISGSVSCPYVDICNTLQPSPSPETNEPSAKPITA  120
             D++T KCSNEATGGIYGTLI+CCVAISGS SCPYVDICNTLQPSPSPETNEPSAKPITA
Sbjct  61   RDDDTGKCSNEATGGIYGTLIECCVAISGSDSCPYVDICNTLQPSPSPETNEPSAKPITA  120

Query  121  APISSAPVSAAPVTSAPVAAPVETTSMTGPTTIVASIVSTNAPSLTNAPSSSLEAVVTRI  180
            APISSAPVSAAPVTSAPVAAPVETTSMTGPTTIVASIVSTNAPS TNAPSSSLEAVVTRI
Sbjct  121  APISSAPVSAAPVTSAPVAAPVETTSMTGPTTIVASIVSTNAPSSTNAPSSSLEAVVTRI  180

Query  181  PVETTNTASPTTTAASIVSTNAPSSSPEAVVTPRPTFRPSPEGTESNTSPASIASDVMFG  240
            PVETTNTASPTTTAASIVSTNAPSSSPEAVVTPRPTFRPSP+GTESNT PASIASDVMF 
Sbjct  181  PVETTNTASPTTTAASIVSTNAPSSSPEAVVTPRPTFRPSPKGTESNTFPASIASDVMFD  240

Query  241  PPKTSTPTSTPTSSSHPSSSEPTLSPSVSKEPTGYPTSSPSHSPTKSPSKSPSSSPTTSP  300
            P + S PT TPTSSS PSSSEPTLSPSVSKEPT YPTSSPSHSPTKSPSKSPSSSPTTSP
Sbjct  241  PAR-SEPTFTPTSSSQPSSSEPTLSPSVSKEPTRYPTSSPSHSPTKSPSKSPSSSPTTSP  299

Query  301  SASPTETPTETPTESPTESPTESPTLSPTESPTLSPTESPSLSPTLSTTWSPTGYPTLAP  360
            SASPTETPTETPTESPTE PT SPT            E PSLSPTLS TWSPTGYPTLAP
Sbjct  300  SASPTETPTETPTESPTELPTLSPT------------EFPSLSPTLSPTWSPTGYPTLAP  347

Query  361  SPSPSISSAPSVSSAPSSPPSISSAPSVSSAPSKNFGFLPGLTEMPTISPTEDHYFFGKS  420
            SPSPSISSAPSVSSAPSS PSISSAPSVSSAPSKNFGFLPG  EMPTISPTEDHYFFG  
Sbjct  348  SPSPSISSAPSVSSAPSSSPSISSAPSVSSAPSKNFGFLPGRNEMPTISPTEDHYFFG--  405

Query  421  HKSHKSHKSKATKTLKVSKSGKSAKSSKSSGRRPLFGVSQLSEGIAVGYAKSSGRSSQQA  480
             KSHKSHKSKATKTLKVSKSGKS+KSSKSSG RPLFGVSQLSEGIA GYAKSSGRSSQQA
Sbjct  406  -KSHKSHKSKATKTLKVSKSGKSSKSSKSSGSRPLFGVSQLSEGIAAGYAKSSGRSSQQA  464

Query  481  VGSWMPVAAACILGALSFFLN  501
            VGSWMPVAAACILGALSFFLN
Sbjct  465  VGSWMPVAAACILGALSFFLN  485


>O22015_Pleuralins
Sequence ID: Query_118241 Length: 924
Range 1: 399 to 563

Score:27.3 bits(59), Expect:0.022, 
Method:Compositional matrix adjust., 
Identities:53/180(29%), Positives:70/180(38%), Gaps:21/180(11%)

Query  199  STNAPSSSPEAVVTPRPTFRPSPEGTESNTSPASI------ASDVMFGPPKTSTPTSTPT  252
            +   PS  P       P F PSP+G+  N SP  +      A  V   P  +S PT  P 
Sbjct  399  NIGCPSCCPFECSPDNPMFTPSPDGSPPNCSPTMLPSPSPSAVTVPLTPAPSSAPTRQP-  457

Query  253  SSSHPSSSEPTLSPSVSKEPTGYPTSSPSHSPTKSPSKSPSSSPTTSPSASPTETPTETP  312
             SS P+  +P+  PS   +            P    S+ P     T PS +  +   +  
Sbjct  458  -SSQPTGPQPSSQPSECADVLELCPYDTCFLPFDDSSRPPD---CTDPSVNRPDC-DKLS  512

Query  313  TESPTESPTESPTLSPTESPTLSPTESPSLSPTLSTTWSPTGYPTLAPSPSPSISSAPSV  372
            T      PT  PT    ++P  SP  SP  SP       P   PT+ PSP PS + AP  
Sbjct  513  TAIDFTCPTCCPTQCRPDNPMFSP--SPDGSP-------PVCSPTMMPSPLPSPTEAPEC  563


Query #20: Q5Y2C1_Silaffins Query ID: lcl|Query_118216 Length: 485

Sequences producing significant alignments:
                                                                  Scientific      Common                     Max    Total Query   E   Per.   Acc.                        
Description                                                       Name            Name            Taxid      Score  Score cover Value Ident  Len        Accession        
Q5Y2C1_Silaffins                                                                                  0          924    924   100%  0.0   100.00 485        Query_118239     
Q5Y2C2_Silaffins                                                                                  0          606    606   100%  0.0   91.82  501        Query_118238     
O22015_Pleuralins                                                                                 0          27.7   50.8  24%   0.016 34.57  924        Query_118241     


Alignments:

>Q5Y2C1_Silaffins
Sequence ID: Query_118239 Length: 485
Range 1: 1 to 485

Score:924 bits(2387), Expect:0.0, 
Method:Compositional matrix adjust., 
Identities:485/485(100%), Positives:485/485(100%), Gaps:0/485(0%)

Query  1    MKVTTSIITLLFASCGAADVQRVLEDVTEPAVTTPAATPAPITPEPATPAPTICEGRNFY  60
            MKVTTSIITLLFASCGAADVQRVLEDVTEPAVTTPAATPAPITPEPATPAPTICEGRNFY
Sbjct  1    MKVTTSIITLLFASCGAADVQRVLEDVTEPAVTTPAATPAPITPEPATPAPTICEGRNFY  60

Query  61   RDDDTGKCSNEATGGIYGTLIECCVAISGSDSCPYVDICNTLQPSPSPETNEPSAKPITA  120
            RDDDTGKCSNEATGGIYGTLIECCVAISGSDSCPYVDICNTLQPSPSPETNEPSAKPITA
Sbjct  61   RDDDTGKCSNEATGGIYGTLIECCVAISGSDSCPYVDICNTLQPSPSPETNEPSAKPITA  120

Query  121  APISSAPVSAAPVTSAPVAAPVETTSMTGPTTIVASIVSTNAPSSTNAPSSSLEAVVTRI  180
            APISSAPVSAAPVTSAPVAAPVETTSMTGPTTIVASIVSTNAPSSTNAPSSSLEAVVTRI
Sbjct  121  APISSAPVSAAPVTSAPVAAPVETTSMTGPTTIVASIVSTNAPSSTNAPSSSLEAVVTRI  180

Query  181  PVETTNTASPTTTAASIVSTNAPSSSPEAVVTPRPTFRPSPKGTESNTFPASIASDVMFD  240
            PVETTNTASPTTTAASIVSTNAPSSSPEAVVTPRPTFRPSPKGTESNTFPASIASDVMFD
Sbjct  181  PVETTNTASPTTTAASIVSTNAPSSSPEAVVTPRPTFRPSPKGTESNTFPASIASDVMFD  240

Query  241  PARSEPTFTPTSSSQPSSSEPTLSPSVSKEPTRYPTSSPSHSPTKSPSKSPSSSPTTSPS  300
            PARSEPTFTPTSSSQPSSSEPTLSPSVSKEPTRYPTSSPSHSPTKSPSKSPSSSPTTSPS
Sbjct  241  PARSEPTFTPTSSSQPSSSEPTLSPSVSKEPTRYPTSSPSHSPTKSPSKSPSSSPTTSPS  300

Query  301  ASPTETPTETPTESPTELPTLSPTEFPSLSPTLSPTWSPTGYPTLAPSPSPSISSAPSVS  360
            ASPTETPTETPTESPTELPTLSPTEFPSLSPTLSPTWSPTGYPTLAPSPSPSISSAPSVS
Sbjct  301  ASPTETPTETPTESPTELPTLSPTEFPSLSPTLSPTWSPTGYPTLAPSPSPSISSAPSVS  360

Query  361  SAPSSSPSISSAPSVSSAPSKNFGFLPGRNEMPTISPTEDHYFFGKSHKSHKSKATKTLK  420
            SAPSSSPSISSAPSVSSAPSKNFGFLPGRNEMPTISPTEDHYFFGKSHKSHKSKATKTLK
Sbjct  361  SAPSSSPSISSAPSVSSAPSKNFGFLPGRNEMPTISPTEDHYFFGKSHKSHKSKATKTLK  420

Query  421  VSKSGKSSKSSKSSGSRPLFGVSQLSEGIAAGYAKSSGRSSQQAVGSWMPVAAACILGAL  480
            VSKSGKSSKSSKSSGSRPLFGVSQLSEGIAAGYAKSSGRSSQQAVGSWMPVAAACILGAL
Sbjct  421  VSKSGKSSKSSKSSGSRPLFGVSQLSEGIAAGYAKSSGRSSQQAVGSWMPVAAACILGAL  480

Query  481  SFFLN  485
            SFFLN
Sbjct  481  SFFLN  485


>Q5Y2C2_Silaffins
Sequence ID: Query_118238 Length: 501
Range 1: 1 to 501

Score:606 bits(1562), Expect:0.0, 
Method:Compositional matrix adjust., 
Identities:460/501(92%), Positives:465/501(92%), Gaps:16/501(3%)

Query  1    MKVTTSIITLLFASCGAADVQRVLEDVTEPAVTTPAATPAPITPEPATPAPTICEGRNFY  60
            MKVTTSIITLLFASCGAADVQRVLEDVTEPAVTTPAATPAPITPEPATPAPTICEGRNFY
Sbjct  1    MKVTTSIITLLFASCGAADVQRVLEDVTEPAVTTPAATPAPITPEPATPAPTICEGRNFY  60

Query  61   RDDDTGKCSNEATGGIYGTLIECCVAISGSDSCPYVDICNTLQPSPSPETNEPSAKPITA  120
             D++T KCSNEATGGIYGTLI+CCVAISGS SCPYVDICNTLQPSPSPETNEPSAKPITA
Sbjct  61   YDEETRKCSNEATGGIYGTLIDCCVAISGSVSCPYVDICNTLQPSPSPETNEPSAKPITA  120

Query  121  APISSAPVSAAPVTSAPVAAPVETTSMTGPTTIVASIVSTNAPSSTNAPSSSLEAVVTRI  180
            APISSAPVSAAPVTSAPVAAPVETTSMTGPTTIVASIVSTNAPS TNAPSSSLEAVVTRI
Sbjct  121  APISSAPVSAAPVTSAPVAAPVETTSMTGPTTIVASIVSTNAPSLTNAPSSSLEAVVTRI  180

Query  181  PVETTNTASPTTTAASIVSTNAPSSSPEAVVTPRPTFRPSPKGTESNTFPASIASDVMFD  240
            PVETTNTASPTTTAASIVSTNAPSSSPEAVVTPRPTFRPSP+GTESNT PASIASDVMF 
Sbjct  181  PVETTNTASPTTTAASIVSTNAPSSSPEAVVTPRPTFRPSPEGTESNTSPASIASDVMFG  240

Query  241  -PARSEPTFTPTSSSQPSSSEPTLSPSVSKEPTRYPTSSPSHSPTKSPSKSPSSSPTTSP  299
             P  S PT TPTSSS PSSSEPTLSPSVSKEPT YPTSSPSHSPTKSPSKSPSSSPTTSP
Sbjct  241  PPKTSTPTSTPTSSSHPSSSEPTLSPSVSKEPTGYPTSSPSHSPTKSPSKSPSSSPTTSP  300

Query  300  SASPTETPTETPTE------------SPTELPTLSPTEFPSLSPTLSPTWSPTGYPTLAP  347
            SASPTETPTETPTE            SPTE PTLSPTE PSLSPTLS TWSPTGYPTLAP
Sbjct  301  SASPTETPTETPTESPTESPTESPTLSPTESPTLSPTESPSLSPTLSTTWSPTGYPTLAP  360

Query  348  SPSPSISSAPSVSSAPSSSPSISSAPSVSSAPSKNFGFLPGRNEMPTISPTEDHYFFG--  405
            SPSPSISSAPSVSSAPSS PSISSAPSVSSAPSKNFGFLPG  EMPTISPTEDHYFFG  
Sbjct  361  SPSPSISSAPSVSSAPSSPPSISSAPSVSSAPSKNFGFLPGLTEMPTISPTEDHYFFGKS  420

Query  406  -KSHKSHKSKATKTLKVSKSGKSSKSSKSSGSRPLFGVSQLSEGIAAGYAKSSGRSSQQA  464
             KSHKSHKSKATKTLKVSKSGKS+KSSKSSG RPLFGVSQLSEGIA GYAKSSGRSSQQA
Sbjct  421  HKSHKSHKSKATKTLKVSKSGKSAKSSKSSGRRPLFGVSQLSEGIAVGYAKSSGRSSQQA  480

Query  465  VGSWMPVAAACILGALSFFLN  485
            VGSWMPVAAACILGALSFFLN
Sbjct  481  VGSWMPVAAACILGALSFFLN  501


>O22015_Pleuralins
Sequence ID: Query_118241 Length: 924
Range 1: 396 to 473

Score:27.7 bits(60), Expect:0.016, 
Method:Compositional matrix adjust., 
Identities:28/81(35%), Positives:40/81(49%), Gaps:6/81(7%)

Query  229  FPASIA--SDVMFDPARSEPTFTPTSSSQPSSSEPTLSPSVSKEPTRYP-TSSPSHSPTK  285
            FP +I   S   F+ +   P FTP+    P +  PT+ PS S      P T +PS +PT+
Sbjct  396  FPNNIGCPSCCPFECSPDNPMFTPSPDGSPPNCSPTMLPSPSPSAVTVPLTPAPSSAPTR  455

Query  286  SPSKSPSSSPTTSPSASPTET  306
             PS  P+      PS+ P+E 
Sbjct  456  QPSSQPTGP---QPSSQPSEC  473


Range 2: 426 to 472

Score:23.1 bits(48), Expect:0.41, 
Method:Compositional matrix adjust., 
Identities:21/47(45%), Positives:27/47(57%), Gaps:4/47(8%)

Query  339  PTGYPTLAPSPSPS---ISSAPSVSSAPSSSPSIS-SAPSVSSAPSK  381
            P   PT+ PSPSPS   +   P+ SSAP+  PS   + P  SS PS+
Sbjct  426  PNCSPTMLPSPSPSAVTVPLTPAPSSAPTRQPSSQPTGPQPSSQPSE  472


Query #21: Q5Y2C0_Silaffins Query ID: lcl|Query_118217 Length: 231

Sequences producing significant alignments:
                                                                  Scientific      Common                     Max    Total Query   E    Per.   Acc.                        
Description                                                       Name            Name            Taxid      Score  Score cover Value  Ident  Len        Accession        
Q5Y2C0_Silaffins                                                                                  0          434    434   100%  2e-160 100.00 231        Query_118240     
B8BRK6_Silaffins                                                                                  0          431    431   100%  8e-159 99.13  231        Query_118237     


Alignments:

>Q5Y2C0_Silaffins
Sequence ID: Query_118240 Length: 231
Range 1: 1 to 231

Score:434 bits(1117), Expect:2e-160, 
Method:Compositional matrix adjust., 
Identities:231/231(100%), Positives:231/231(100%), Gaps:0/231(0%)

Query  1    MKTSAIALLAVLATTAATEPRRLRTLEGHGGDHSISMSMHSSKAEKQAIEAAVEEDVAGP  60
            MKTSAIALLAVLATTAATEPRRLRTLEGHGGDHSISMSMHSSKAEKQAIEAAVEEDVAGP
Sbjct  1    MKTSAIALLAVLATTAATEPRRLRTLEGHGGDHSISMSMHSSKAEKQAIEAAVEEDVAGP  60

Query  61   AKAAKLFKPKASKAGSMPDEAGAKSAKMSMDTKSGKSEDAAAVDAKASKESHMSISGDMS  120
            AKAAKLFKPKASKAGSMPDEAGAKSAKMSMDTKSGKSEDAAAVDAKASKESHMSISGDMS
Sbjct  61   AKAAKLFKPKASKAGSMPDEAGAKSAKMSMDTKSGKSEDAAAVDAKASKESHMSISGDMS  120

Query  121  MAKSHKAEAEDVTEMSMAKAGKDEASTEDMCMPFAKSDKEMSVKSKQGKTEMSVADAKAS  180
            MAKSHKAEAEDVTEMSMAKAGKDEASTEDMCMPFAKSDKEMSVKSKQGKTEMSVADAKAS
Sbjct  121  MAKSHKAEAEDVTEMSMAKAGKDEASTEDMCMPFAKSDKEMSVKSKQGKTEMSVADAKAS  180

Query  181  KESSMPSSKAAKIFKGKSGKSGSLSMLKSEKASSAHSLSMPKAEKVHSMSA  231
            KESSMPSSKAAKIFKGKSGKSGSLSMLKSEKASSAHSLSMPKAEKVHSMSA
Sbjct  181  KESSMPSSKAAKIFKGKSGKSGSLSMLKSEKASSAHSLSMPKAEKVHSMSA  231


>B8BRK6_Silaffins
Sequence ID: Query_118237 Length: 231
Range 1: 1 to 231

Score:431 bits(1107), Expect:8e-159, 
Method:Compositional matrix adjust., 
Identities:229/231(99%), Positives:229/231(99%), Gaps:0/231(0%)

Query  1    MKTSAIALLAVLATTAATEPRRLRTLEGHGGDHSISMSMHSSKAEKQAIEAAVEEDVAGP  60
            MKTSAI LLAVLATTAATEPRRLRTLEGHGGDHSISMSMHSSKAEKQAIEAAVEEDVAGP
Sbjct  1    MKTSAIVLLAVLATTAATEPRRLRTLEGHGGDHSISMSMHSSKAEKQAIEAAVEEDVAGP  60

Query  61   AKAAKLFKPKASKAGSMPDEAGAKSAKMSMDTKSGKSEDAAAVDAKASKESHMSISGDMS  120
            AKAAKLFKPKASKAGSMPDEA AKSAKMSMDTKSGKSEDAAAVDAKASKESHMSISGDMS
Sbjct  61   AKAAKLFKPKASKAGSMPDEASAKSAKMSMDTKSGKSEDAAAVDAKASKESHMSISGDMS  120

Query  121  MAKSHKAEAEDVTEMSMAKAGKDEASTEDMCMPFAKSDKEMSVKSKQGKTEMSVADAKAS  180
            MAKSHKAEAEDVTEMSMAKAGKDEASTEDMCMPFAKSDKEMSVKSKQGKTEMSVADAKAS
Sbjct  121  MAKSHKAEAEDVTEMSMAKAGKDEASTEDMCMPFAKSDKEMSVKSKQGKTEMSVADAKAS  180

Query  181  KESSMPSSKAAKIFKGKSGKSGSLSMLKSEKASSAHSLSMPKAEKVHSMSA  231
            KESSMPSSKAAKIFKGKSGKSGSLSMLKSEKASSAHSLSMPKAEKVHSMSA
Sbjct  181  KESSMPSSKAAKIFKGKSGKSGSLSMLKSEKASSAHSLSMPKAEKVHSMSA  231


Query #22: O22015_Pleuralins Query ID: lcl|Query_118218 Length: 924

Sequences producing significant alignments:
                                                                  Scientific      Common                     Max    Total Query   E   Per.   Acc.                        
Description                                                       Name            Name            Taxid      Score  Score cover Value Ident  Len        Accession        
O22015_Pleuralins                                                                                 0          1791   1791  100%  0.0   100.00 924        Query_118241     
Q5Y2C2_Silaffins                                                                                  0          23.1   23.1  3%    0.90  38.24  501        Query_118238     


Alignments:

>O22015_Pleuralins
Sequence ID: Query_118241 Length: 924
Range 1: 1 to 924

Score:1791 bits(4639), Expect:0.0, 
Method:Compositional matrix adjust., 
Identities:924/924(100%), Positives:924/924(100%), Gaps:0/924(0%)

Query  1    AENKGLKQEDEAWYSRMVQQVNSLTPPPTPPPTRPPTPPPTRPPTPPPTRPPTPPPTPPP  60
            AENKGLKQEDEAWYSRMVQQVNSLTPPPTPPPTRPPTPPPTRPPTPPPTRPPTPPPTPPP
Sbjct  1    AENKGLKQEDEAWYSRMVQQVNSLTPPPTPPPTRPPTPPPTRPPTPPPTRPPTPPPTPPP  60

Query  61   TLTPSQPSDLNPSSQPSECADVLEECPIDECFLPYSDASRPPSCLSFGRPDCDVLPTPQN  120
            TLTPSQPSDLNPSSQPSECADVLEECPIDECFLPYSDASRPPSCLSFGRPDCDVLPTPQN
Sbjct  61   TLTPSQPSDLNPSSQPSECADVLEECPIDECFLPYSDASRPPSCLSFGRPDCDVLPTPQN  120

Query  121  INCPRCCATECRPDNPMFTPSPDGSPPICSPTMLPTNQPTPPEPSSAPSDCGEVIEECPL  180
            INCPRCCATECRPDNPMFTPSPDGSPPICSPTMLPTNQPTPPEPSSAPSDCGEVIEECPL
Sbjct  121  INCPRCCATECRPDNPMFTPSPDGSPPICSPTMLPTNQPTPPEPSSAPSDCGEVIEECPL  180

Query  181  DTCFLPTSDPARPPDCTAVGRPDCDVLPFPNNLGCPACCPFECSPDNPMFTPSPDGSPPN  240
            DTCFLPTSDPARPPDCTAVGRPDCDVLPFPNNLGCPACCPFECSPDNPMFTPSPDGSPPN
Sbjct  181  DTCFLPTSDPARPPDCTAVGRPDCDVLPFPNNLGCPACCPFECSPDNPMFTPSPDGSPPN  240

Query  241  CSPTMLPTPQPSTPTVITSPAPSSQPSQCAEVIEQCPIDECFLPYGDSSRPLDCTDPAVN  300
            CSPTMLPTPQPSTPTVITSPAPSSQPSQCAEVIEQCPIDECFLPYGDSSRPLDCTDPAVN
Sbjct  241  CSPTMLPTPQPSTPTVITSPAPSSQPSQCAEVIEQCPIDECFLPYGDSSRPLDCTDPAVN  300

Query  301  RPDCDVLPTPQNINCPACCAFECRPDNPMFTPSPDGSPPICSPTMMPSPEPSSQPSDCGE  360
            RPDCDVLPTPQNINCPACCAFECRPDNPMFTPSPDGSPPICSPTMMPSPEPSSQPSDCGE
Sbjct  301  RPDCDVLPTPQNINCPACCAFECRPDNPMFTPSPDGSPPICSPTMMPSPEPSSQPSDCGE  360

Query  361  VIEECPIDACFLPKSDSARPPDCTAVGRPDCNVLPFPNNIGCPSCCPFECSPDNPMFTPS  420
            VIEECPIDACFLPKSDSARPPDCTAVGRPDCNVLPFPNNIGCPSCCPFECSPDNPMFTPS
Sbjct  361  VIEECPIDACFLPKSDSARPPDCTAVGRPDCNVLPFPNNIGCPSCCPFECSPDNPMFTPS  420

Query  421  PDGSPPNCSPTMLPSPSPSAVTVPLTPAPSSAPTRQPSSQPTGPQPSSQPSECADVLELC  480
            PDGSPPNCSPTMLPSPSPSAVTVPLTPAPSSAPTRQPSSQPTGPQPSSQPSECADVLELC
Sbjct  421  PDGSPPNCSPTMLPSPSPSAVTVPLTPAPSSAPTRQPSSQPTGPQPSSQPSECADVLELC  480

Query  481  PYDTCFLPFDDSSRPPDCTDPSVNRPDCDKLSTAIDFTCPTCCPTQCRPDNPMFSPSPDG  540
            PYDTCFLPFDDSSRPPDCTDPSVNRPDCDKLSTAIDFTCPTCCPTQCRPDNPMFSPSPDG
Sbjct  481  PYDTCFLPFDDSSRPPDCTDPSVNRPDCDKLSTAIDFTCPTCCPTQCRPDNPMFSPSPDG  540

Query  541  SPPVCSPTMMPSPLPSPTEAPECGLELIFDATCEFACTFDICKERPYKLEFRYTGGGCEK  600
            SPPVCSPTMMPSPLPSPTEAPECGLELIFDATCEFACTFDICKERPYKLEFRYTGGGCEK
Sbjct  541  SPPVCSPTMMPSPLPSPTEAPECGLELIFDATCEFACTFDICKERPYKLEFRYTGGGCEK  600

Query  601  TAFRRCPLRDPDPTPEIPNPDPCTCTKEDLPCDDFNNNHECEDFGVSGALCNSIDQFCQD  660
            TAFRRCPLRDPDPTPEIPNPDPCTCTKEDLPCDDFNNNHECEDFGVSGALCNSIDQFCQD
Sbjct  601  TAFRRCPLRDPDPTPEIPNPDPCTCTKEDLPCDDFNNNHECEDFGVSGALCNSIDQFCQD  660

Query  661  QSNTDPIAGCGPPPSDVQHTVFIEVFGKNNEDYFSGTVDVNTTFVAETDSDQVSAITDIF  720
            QSNTDPIAGCGPPPSDVQHTVFIEVFGKNNEDYFSGTVDVNTTFVAETDSDQVSAITDIF
Sbjct  661  QSNTDPIAGCGPPPSDVQHTVFIEVFGKNNEDYFSGTVDVNTTFVAETDSDQVSAITDIF  720

Query  721  TYEFTEGQGKGRLMQHVVFNTGCATGELFLTDQVGSQQLVEFDAFCTVACNDGGCIEVTE  780
            TYEFTEGQGKGRLMQHVVFNTGCATGELFLTDQVGSQQLVEFDAFCTVACNDGGCIEVTE
Sbjct  721  TYEFTEGQGKGRLMQHVVFNTGCATGELFLTDQVGSQQLVEFDAFCTVACNDGGCIEVTE  780

Query  781  NGDTFGRRRISLFAENGGAGLDVSLSVTSPGDDVELAEVLGLFTVSDFSAPTEFFNFADA  840
            NGDTFGRRRISLFAENGGAGLDVSLSVTSPGDDVELAEVLGLFTVSDFSAPTEFFNFADA
Sbjct  781  NGDTFGRRRISLFAENGGAGLDVSLSVTSPGDDVELAEVLGLFTVSDFSAPTEFFNFADA  840

Query  841  VGKVVPPPLVLEPETLRLAVDRNYTIGVLVEGFLQADPSLLCQQRAVEPLTCKQVVALEC  900
            VGKVVPPPLVLEPETLRLAVDRNYTIGVLVEGFLQADPSLLCQQRAVEPLTCKQVVALEC
Sbjct  841  VGKVVPPPLVLEPETLRLAVDRNYTIGVLVEGFLQADPSLLCQQRAVEPLTCKQVVALEC  900

Query  901  ECPPCDEGDGKGPKKAITLPSYDW  924
            ECPPCDEGDGKGPKKAITLPSYDW
Sbjct  901  ECPPCDEGDGKGPKKAITLPSYDW  924


>Q5Y2C2_Silaffins
Sequence ID: Query_118238 Length: 501
Range 1: 202 to 235

Score:23.1 bits(48), Expect:0.90, 
Method:Compositional matrix adjust., 
Identities:13/34(38%), Positives:16/34(47%), Gaps:0/34(0%)

Query  402  CPSCCPFECSPDNPMFTPSPDGSPPNCSPTMLPS  435
             PS  P       P F PSP+G+  N SP  + S
Sbjct  202  APSSSPEAVVTPRPTFRPSPEGTESNTSPASIAS  235


		
```
